# Prediction of Whole-Cell Transcriptional Response with Machine Learning

**DOI:** 10.1101/2021.04.30.442142

**Authors:** Mohammed Eslami, Amin Espah Borujeni, Hamid Doosthosseini, Matthew Vaughn, Hamed Eramian, Katie Clowers, D. Benjamin Gordon, Niall Gaffney, Mark Weston, Diveena Becker, Yuval Dorfan, John Fonner, Joshua Urrutia, Carolyn Corbet, George Zheng, Joe Stubbs, Alexander Cristofaro, Paul Maschhoff, Jedediah Singer, Christopher A Voigt, Enoch Yeung

## Abstract

Applications in synthetic and systems biology can benefit from measuring whole-cell response to biochemical perturbations. Execution of experiments to cover all possible combinations of perturbations is infeasible. In this paper, we present the host response model (HRM), a machine learning approach that takes the cell response to single perturbations as the input and predicts the whole cell transcriptional response to the combination of inducers. We find that the HRM is able to qualitatively predict the directionality of dysregulation to a combination of inducers with an accuracy of >90% using data from single inducers. We further find that the use of known prior, known cell regulatory networks doubles the predictive performance of the HRM (an R^2^ from 0.3 to 0.65). This tool will significantly reduce the number of high-throughput sequencing experiments that need to be run to characterize the transcriptional impact of the combination of perturbations on the host.

## Supplementary material for "Prediction of Whole-Cell Transcriptional Response with Machine Learning": B. subtilis gene matrix file for pathway analysis: cluster_gene.gmt

```
SW 1.1.1.1	Cellular processes	BSU_00500	BSU_00570	BSU_01770	BSU_01780	BSU_03350	BSU_04230	BSU_04560	BSU_04570	BSU_04640	BSU_09310	BSU_09670	BSU_14000	BSU_14040	BSU_14180	BSU_14190	BSU_15180	BSU_15190	BSU_15200	BSU_15210	BSU_15220	BSU_15230	BSU_15370	BSU_16750	BSU_16760	BSU_16770	BSU_19620	BSU_22490	BSU_26810	BSU_27670	BSU_28390	BSU_29790	BSU_30050	BSU_32170	BSU_34760	BSU_36760	BSU_37100	BSU_40370	
SW 1.1.1.2	Cellular processes	BSU_09420	BSU_34800	BSU_35250	BSU_35260	
SW 1.1.1.3	Cellular processes	BSU_06720	BSU_07260	BSU_07710	BSU_08600	BSU_08610	BSU_24840	BSU_25310	BSU_33360	
SW 1.1.1.4	Cellular processes	BSU_09310	BSU_35530	BSU_35660	BSU_35670	BSU_35680	BSU_35690	BSU_35700	BSU_35710	BSU_35720	BSU_35730	BSU_35740	BSU_35750	BSU_35760	BSU_35770	BSU_38210	BSU_38500	BSU_38510	BSU_38520	BSU_38530	BSU_38540	
SW 1.1.1.5	Cellular processes	BSU_35540	BSU_35550	BSU_35560	BSU_35570	BSU_35580	BSU_35590	BSU_35600	BSU_35609	BSU_35610	
SW 1.1.1.6	Cellular processes	BSU_35520	BSU_35650	BSU_35700	BSU_35710	BSU_35840	
SW 1.1.1.7	Cellular processes	BSU_00100	BSU_04140	BSU_10110	BSU_13980	BSU_15160	BSU_15170	BSU_16950	BSU_18350	BSU_22320	BSU_23190	BSU_23480	BSU_25000	BSU_27310	BSU_31490	BSU_34440	BSU_37510	
SW 1.1.1.8	Cellular processes	BSU_16530	BSU_36530	
SW 1.1.2	Cellular processes	BSU_09420	BSU_14470	BSU_16910	BSU_21920	BSU_22030	BSU_22320	BSU_25000	BSU_28010	BSU_28020	BSU_28030	BSU_31160	BSU_31800	BSU_34760	BSU_36410	BSU_38120	
SW 1.1.3.1	Cellular processes	BSU_02810	BSU_04970	BSU_09370	BSU_09420	BSU_11570	BSU_12460	BSU_12780	BSU_12810	BSU_18380	BSU_19210	BSU_19410	BSU_21350	BSU_21410	BSU_25710	BSU_25900	BSU_28920	BSU_28930	BSU_31120	BSU_34440	BSU_34800	BSU_35620	BSU_35630	BSU_35640	BSU_35780	
SW 1.1.3.2	Cellular processes	BSU_13820	BSU_30640	
SW 1.1.3.3	Cellular processes	BSU_01660	BSU_01670	BSU_01680	BSU_01690	BSU_01700	BSU_02130	BSU_02350	BSU_02360	BSU_02370	BSU_24190	BSU_35010	BSU_35020	
SW 1.1.3.4	Cellular processes	BSU_02810	BSU_09370	BSU_09420	BSU_19410	BSU_24830	BSU_32340	BSU_34800	
SW 1.1.3.5	Cellular processes	BSU_31120	BSU_35780	
SW 1.1.3.6	Cellular processes	BSU_24190	
SW 1.1.4	Cellular processes	BSU_12480	BSU_17270	BSU_17820	BSU_18410	BSU_20460	BSU_35860	BSU_35870	BSU_35880	BSU_35890	BSU_35900	
SW 1.1.5	Cellular processes	BSU_00860	BSU_01530	BSU_02600	BSU_06250	BSU_07980	BSU_10770	BSU_12100	BSU_12980	BSU_12990	BSU_15780	BSU_17410	BSU_22580	BSU_23530	BSU_24830	BSU_25530	BSU_27370	BSU_27400	BSU_32340	BSU_36750	BSU_39230	BSU_40380	BSU_40390	BSU_40400	BSU_40410	
SW 1.1.6	Cellular processes	BSU_00400	BSU_02200	BSU_05710	BSU_15020	BSU_18180	BSU_27580	
SW 1.1.7	Cellular processes	BSU_11340	BSU_22030	BSU_25380	BSU_28030	BSU_31010	BSU_31020	BSU_32350	
SW 1.1.8.1	Cellular processes	BSU_15420	BSU_27990	BSU_28000	BSU_35220	
SW 1.1.8.2	Cellular processes	BSU_00490	BSU_00620	BSU_00690	BSU_00880	BSU_10750	BSU_14850	BSU_15150	BSU_15160	BSU_15240	BSU_15280	BSU_15290	BSU_15390	BSU_15420	BSU_15890	BSU_16560	BSU_17860	BSU_19640	BSU_21920	BSU_22030	BSU_22180	BSU_22380	BSU_23000	BSU_23616	BSU_27300	BSU_28240	BSU_28610	BSU_29610	BSU_29630	BSU_29805	BSU_34750	BSU_37030	BSU_40370	BSU_40990	
SW 1.1.9	Cellular processes	BSU_12420	
SW 1.2.1.1.1	Cellular processes	BSU_06970	BSU_06980	BSU_06990	BSU_28730	BSU_28740	BSU_28750	BSU_30135	BSU_30160	BSU_30170	BSU_30270	BSU_30280	BSU_30290	BSU_31540	BSU_31550	BSU_31560	BSU_31570	BSU_32550	BSU_32580	BSU_32590	BSU_32600	BSU_34150	BSU_34160	BSU_34590	BSU_34600	BSU_34610	BSU_35930	BSU_35940	BSU_35950	BSU_35960	BSU_38810	
SW 1.2.1.1.2	Cellular processes	BSU_03590	BSU_03600	BSU_03610	BSU_23960	BSU_23970	BSU_23980	BSU_27430	BSU_27440	BSU_27450	BSU_27460	BSU_29340	BSU_29350	BSU_29360	BSU_29370	BSU_29380	BSU_32730	BSU_32740	BSU_32750	BSU_39480	BSU_39490	BSU_39500	
SW 1.2.1.1.3	Cellular processes	BSU_11360	BSU_11370	BSU_11381	BSU_11382	BSU_11390	BSU_11400	BSU_11430	BSU_11440	BSU_11450	BSU_11460	BSU_11470	BSU_12930	BSU_12940	BSU_12950	BSU_12960	BSU_13000	
SW 1.2.1.1.4	Cellular processes	BSU_02980	BSU_02990	BSU_03000	BSU_33710	BSU_33720	BSU_33730	BSU_33800	BSU_33810	BSU_33820	BSU_33830	
SW 1.2.1.1.5	Cellular processes	BSU_01610	BSU_01620	BSU_01630	BSU_03800	BSU_03810	BSU_03820	BSU_03830	BSU_07490	BSU_07500	BSU_07510	BSU_07520	BSU_08440	BSU_08450	BSU_08460	BSU_10330	BSU_32940	BSU_33290	BSU_33300	BSU_33310	BSU_33320	BSU_39610	
SW 1.2.1.1.6	Cellular processes	BSU_02850	BSU_02860	BSU_02870	BSU_08830	BSU_08840	BSU_08850	BSU_24950	BSU_24960	BSU_24970	BSU_24980	BSU_24990	BSU_30740	BSU_30750	BSU_30760	BSU_30770	BSU_33380	BSU_33390	
SW 1.2.1.1.7	Cellular processes	BSU_33160	BSU_33170	BSU_33180	
SW 1.2.1.2.1	Cellular processes	BSU_08310	BSU_08320	BSU_08330	BSU_09710	BSU_09720	BSU_34820	
SW 1.2.1.2.2	Cellular processes	BSU_21470	BSU_37390	BSU_37400	
SW 1.2.1.2.3	Cellular processes	BSU_01950	BSU_01960	BSU_14360	BSU_14370	BSU_30370	BSU_30380	BSU_34690	BSU_34700	BSU_38650	BSU_38660	BSU_39630	BSU_39640	BSU_40140	BSU_40150	
SW 1.2.1.2.4	Cellular processes	BSU_35700	BSU_35710	
SW 1.2.1.2.5	Cellular processes	BSU_02750	BSU_02760	
SW 1.2.1.2.6	Cellular processes	BSU_02570	BSU_03730	BSU_03740	BSU_04490	BSU_04500	BSU_08210	BSU_08220	BSU_08690	BSU_09050	BSU_09070	BSU_09080	BSU_09090	BSU_09890	BSU_09900	BSU_14320	BSU_14330	BSU_30000	BSU_30010	BSU_33260	BSU_33270	BSU_34080	BSU_34090	BSU_37230	BSU_40600	BSU_40610	BSU_40620	
SW 1.2.1.3	Cellular processes	BSU_09710	BSU_09720	BSU_10040	BSU_10050	BSU_32710	BSU_35250	BSU_35260	BSU_38730	BSU_38740	
SW 1.2.1.4	Cellular processes	BSU_03370	BSU_03380	BSU_05950	BSU_07100	BSU_07110	BSU_07120	BSU_07370	BSU_07420	BSU_09110	BSU_10590	BSU_12240	BSU_12250	BSU_14430	BSU_30410	BSU_30420	BSU_30430	BSU_30440	BSU_30450	BSU_30595	BSU_30610	BSU_30620	
SW 1.2.2.1	Cellular processes	BSU_13900	BSU_13910	
SW 1.2.2.2	Cellular processes	BSU_01680	BSU_02350	BSU_03981	BSU_03982	BSU_05810	BSU_05820	BSU_05830	BSU_07700	BSU_07800	BSU_08200	BSU_12010	BSU_13890	BSU_14400	BSU_22230	BSU_27040	BSU_27050	BSU_27060	BSU_27070	BSU_38050	BSU_38390	BSU_38410	BSU_38570	BSU_38580	BSU_38590	BSU_39270	BSU_40120	
SW 1.2.3	Cellular processes	BSU_01450	BSU_01460	BSU_01470	BSU_10010	BSU_10370	BSU_23050	BSU_30990	BSU_32030	
SW 1.2.3.1	Cellular processes	BSU_01450	BSU_01460	BSU_01470	
SW 1.2.3.2	Cellular processes	BSU_10010	BSU_10370	BSU_23050	BSU_30990	BSU_32030	
SW 1.2.3.3	Cellular processes	BSU_13210	BSU_13220	BSU_13230	BSU_13240	
SW 1.2.4.1.1	Cellular processes	BSU_02420	BSU_03220	BSU_06660	BSU_10220	BSU_18120	BSU_19580	BSU_38240	
SW 1.2.4.1.3	Cellular processes	BSU_02420	BSU_07750	BSU_18120	BSU_27810	
SW 1.2.4.1.4	Cellular processes	BSU_02060	BSU_02120	BSU_02400	BSU_03110	BSU_03720	BSU_05620	BSU_06310	BSU_06550	BSU_07760	BSU_09460	BSU_12860	BSU_17760	BSU_27090	BSU_30530	BSU_33060	BSU_33330	BSU_34010	BSU_34470	BSU_35810	BSU_37760	BSU_39390	BSU_40330	
SW 1.2.4.1.5	Cellular processes	BSU_26690	BSU_29600	
SW 1.2.4.1.6	Cellular processes	BSU_02340	BSU_04470	BSU_09130	BSU_10220	
SW 1.2.4.1.7	Cellular processes	BSU_03220	BSU_06660	BSU_10450	BSU_19580	BSU_38240	
SW 1.2.4.1.8	Cellular processes	BSU_26700	BSU_26710	
SW 1.2.4.10	Cellular processes	BSU_16825	
SW 1.2.4.11	Cellular processes	BSU_03070	BSU_03840	BSU_06320	BSU_09010	BSU_09600	BSU_09610	BSU_13090	BSU_13100	BSU_24010	BSU_26590	BSU_34265	BSU_36120	BSU_36130	BSU_37320	
SW 1.2.4.12	Cellular processes	BSU_01590	BSU_01890	BSU_02540	BSU_02670	BSU_02770	BSU_02960	BSU_03110	BSU_04060	BSU_04540	BSU_05090	BSU_05190	BSU_05310	BSU_05650	BSU_05680	BSU_05690	BSU_06550	BSU_07320	BSU_07340	BSU_07400	BSU_07460	BSU_07750	BSU_07860	BSU_07910	BSU_08380	BSU_08400	BSU_08540	BSU_10450	BSU_10980	BSU_11480	BSU_12400	BSU_15030	BSU_21980	BSU_26490	BSU_28710	BSU_29280	BSU_32380	BSU_33370	BSU_38510	BSU_39810	BSU_40770	
SW 1.2.4.13	Cellular processes	BSU_05470	BSU_06320	
SW 1.2.4.14	Cellular processes	BSU_17290	BSU_17300	BSU_33560	BSU_33570	BSU_34490	BSU_34500	
SW 1.2.4.15	Cellular processes	BSU_10820	BSU_18370	BSU_19440	BSU_21710	
SW 1.2.4.2	Cellular processes	BSU_03670	
SW 1.2.4.3	Cellular processes	BSU_02140	BSU_02480	BSU_03920	BSU_06160	BSU_06230	BSU_08260	BSU_09280	BSU_10520	BSU_12310	BSU_12360	BSU_17570	BSU_22090	BSU_32880	BSU_33960	BSU_39710	BSU_40070	
SW 1.2.4.4	Cellular processes	BSU_01580	BSU_03060	BSU_04470	BSU_06310	BSU_07570	BSU_07610	BSU_18540	BSU_23560	BSU_26860	BSU_27200	BSU_28900	BSU_28910	BSU_31580	BSU_34190	BSU_38770	BSU_39000	BSU_39060	
SW 1.2.4.5	Cellular processes	BSU_03950	BSU_04320	BSU_04360	BSU_05340	BSU_07920	BSU_09850	BSU_09860	BSU_13300	BSU_13500	BSU_13850	BSU_14510	BSU_24740	BSU_25790	BSU_26650	BSU_31090	BSU_31100	BSU_31600	BSU_31610	BSU_31620	BSU_31630	BSU_31640	BSU_31650	BSU_31660	BSU_33420	BSU_33490	BSU_33500	BSU_33510	BSU_38270	BSU_38280	
SW 1.2.4.6	Cellular processes	BSU_05800	BSU_06370	BSU_15480	BSU_22060	BSU_29990	BSU_32430	BSU_32440	BSU_36470	BSU_38710	BSU_39020	BSU_39410	
SW 1.2.4.7	Cellular processes	BSU_02950	
SW 1.2.4.8	Cellular processes	BSU_03330	BSU_12840	BSU_25420	BSU_36510	BSU_38060	
SW 1.2.4.9	Cellular processes	BSU_06660	BSU_30070	
SW 1.3.1.1	Cellular processes	BSU_07610	BSU_08000	BSU_09550	BSU_09590	BSU_13300	BSU_24750	BSU_26610	BSU_31300	
SW 1.3.1.2	Cellular processes	BSU_02740	BSU_02750	BSU_02760	BSU_09680	BSU_31600	BSU_31610	BSU_31620	BSU_31630	BSU_31640	BSU_31650	BSU_31660	BSU_33420	
SW 1.3.1.3	Cellular processes	BSU_04320	BSU_09850	BSU_09860	BSU_09870	BSU_11640	BSU_13500	BSU_14510	BSU_31090	BSU_31100	BSU_31322	
SW 1.3.1.4	Cellular processes	BSU_07200	BSU_07920	BSU_15650	BSU_24740	
SW 1.3.2.1	Cellular processes	BSU_03950	BSU_03960	BSU_10600	BSU_33500	BSU_33510	BSU_33520	
SW 1.3.2.2	Cellular processes	BSU_02920	BSU_04360	BSU_05470	BSU_06320	BSU_13440	BSU_24520	BSU_30740	BSU_30750	BSU_30760	BSU_30770	
SW 1.3.2.3	Cellular processes	BSU_02850	BSU_02860	BSU_02870	BSU_03360	BSU_19120	BSU_25100	BSU_26650	BSU_26830	
SW 1.3.2.4	Cellular processes	BSU_26640	BSU_33380	BSU_33390	
SW 1.3.3.1	Cellular processes	BSU_01610	BSU_01620	BSU_01630	BSU_03800	BSU_03810	BSU_03820	BSU_03830	BSU_07490	BSU_07500	BSU_07510	BSU_07520	BSU_08440	BSU_08450	BSU_08460	BSU_10330	BSU_32940	BSU_33290	BSU_33300	BSU_33310	BSU_33320	BSU_39610	
SW 1.3.3.2	Cellular processes	BSU_38260	BSU_38270	BSU_38280	
SW 1.3.3.3	Cellular processes	BSU_01600	BSU_01640	BSU_04530	BSU_04536	BSU_07150	BSU_10100	BSU_14840	BSU_16825	BSU_23520	BSU_29830	BSU_30650	BSU_31960	BSU_31970	BSU_31980	BSU_31990	BSU_32000	BSU_32010	BSU_32990	BSU_35060	BSU_35070	BSU_35080	
SW 1.3.4	Cellular processes	BSU_30520	
SW 1.3.5	Cellular processes	BSU_09680	
SW 2.1.1	Metabolism	BSU_05970	BSU_23110	BSU_23120	BSU_37290	BSU_37310	
SW 2.1.2.1	Metabolism	BSU_14890	BSU_14900	BSU_14910	BSU_14920	BSU_14930	BSU_21750	BSU_30710	BSU_30720	BSU_38140	BSU_38150	BSU_38160	BSU_38170	BSU_38730	BSU_38740	BSU_38750	BSU_38760	
SW 2.1.2.2	Metabolism	BSU_03280	BSU_03290	BSU_03300	BSU_37250	BSU_37260	BSU_37270	BSU_37280	BSU_37320	BSU_38060	
SW 2.1.2.3	Metabolism	BSU_19390	
SW 2.1.2.4	Metabolism	BSU_01830	BSU_12290	BSU_17930	BSU_22540	BSU_22550	BSU_22560	BSU_23130	BSU_23140	BSU_23150	BSU_25190	BSU_35270	
SW 2.1.3	Metabolism	BSU_02100	BSU_03860	BSU_07250	BSU_12210	BSU_13040	BSU_14150	BSU_14170	BSU_18030	BSU_20030	BSU_23040	BSU_27160	BSU_27170	BSU_28500	BSU_28520	BSU_28530	BSU_32110	BSU_34790	BSU_38110	
SW 2.1.4	Metabolism	BSU_03270	BSU_04550	BSU_05300	BSU_05510	BSU_07830	BSU_10390	BSU_12160	BSU_14220	BSU_18010	BSU_18570	BSU_19550	BSU_26470	BSU_26740	BSU_29840	BSU_32200	BSU_32770	BSU_35990	BSU_40930	
SW 2.1.5.1	Metabolism	BSU_36800	BSU_36810	BSU_36820	BSU_36830	BSU_36840	BSU_36850	BSU_36860	BSU_36870	BSU_36880	
SW 2.1.5.2	Metabolism	BSU_16090	BSU_16100	BSU_29470	BSU_33930	
SW 2.2.1.1	Metabolism	BSU_13880	BSU_13890	BSU_22480	BSU_29180	BSU_29190	BSU_31350	BSU_33900	BSU_33910	BSU_33920	BSU_33930	BSU_33940	BSU_33950	BSU_37120	
SW 2.2.1.2	Metabolism	BSU_25240	BSU_25250	BSU_29020	BSU_30560	BSU_31350	BSU_33900	BSU_33910	BSU_33920	BSU_33930	BSU_37090	BSU_37120	BSU_40190	
SW 2.2.1.3	Metabolism	BSU_13010	BSU_15790	BSU_17890	BSU_23850	BSU_23860	BSU_36920	BSU_37110	
SW 2.2.1.4	Metabolism	BSU_14140	BSU_14580	BSU_14590	BSU_14600	BSU_14610	BSU_14860	BSU_16090	BSU_16100	BSU_18000	BSU_19360	BSU_19370	BSU_28430	BSU_28440	BSU_28450	BSU_29120	BSU_29130	BSU_29140	BSU_33040	
SW 2.2.1.5	Metabolism	BSU_03050	BSU_03060	BSU_05970	BSU_06240	BSU_29470	BSU_36000	BSU_36010	BSU_36020	BSU_37660	
SW 2.2.2.1	Metabolism	BSU_01580	BSU_04440	BSU_04450	BSU_04460	BSU_04470	BSU_07570	BSU_07580	BSU_07590	BSU_07610	BSU_18540	BSU_23550	BSU_23560	BSU_26860	BSU_28710	BSU_28900	BSU_28910	BSU_29220	BSU_29680	BSU_29690	BSU_29710	BSU_29880	BSU_31520	BSU_31530	BSU_31580	BSU_34030	BSU_34040	BSU_34050	BSU_34180	BSU_34190	BSU_37050	BSU_38770	BSU_39060	
SW 2.2.2.10	Metabolism	BSU_03981	BSU_03982	BSU_03990	BSU_04160	
SW 2.2.2.11	Metabolism	BSU_06140	BSU_06150	BSU_06160	
SW 2.2.2.12	Metabolism	BSU_31180	BSU_31190	BSU_31200	BSU_31210	BSU_31220	
SW 2.2.2.13	Metabolism	BSU_40050	BSU_40060	BSU_40070	BSU_40080	
SW 2.2.2.14	Metabolism	BSU_02460	BSU_02470	BSU_02480	BSU_02490	BSU_02500	BSU_02510	
SW 2.2.2.15	Metabolism	BSU_12300	BSU_12310	BSU_12320	BSU_12330	BSU_12340	BSU_12350	BSU_12360	BSU_12370	BSU_12380	BSU_12390	BSU_22090	BSU_22100	BSU_22110	BSU_22120	BSU_22130	BSU_22140	
SW 2.2.2.16	Metabolism	BSU_06230	BSU_08260	BSU_10840	BSU_10850	BSU_31170	BSU_33530	BSU_39670	BSU_39680	BSU_39690	BSU_39700	BSU_39710	BSU_39720	BSU_39730	BSU_39740	BSU_39750	BSU_39760	BSU_39770	BSU_39780	
SW 2.2.2.17	Metabolism	BSU_01680	BSU_01690	BSU_01700	BSU_02350	BSU_02360	BSU_02370	BSU_07700	BSU_32550	BSU_32560	BSU_32570	BSU_32580	BSU_32590	BSU_32600	BSU_32610	BSU_35010	BSU_35020	BSU_35030	
SW 2.2.2.18	Metabolism	BSU_03410	BSU_39080	BSU_39260	BSU_39270	BSU_40110	
SW 2.2.2.19	Metabolism	BSU_06170	BSU_34450	BSU_38040	BSU_38050	BSU_38070	BSU_38410	BSU_38420	
SW 2.2.2.2	Metabolism	BSU_08060	BSU_08070	BSU_08080	BSU_08090	BSU_08100	
SW 2.2.2.20	Metabolism	BSU_07800	BSU_07810	BSU_07820	BSU_24850	
SW 2.2.2.21	Metabolism	BSU_30260	BSU_30270	BSU_30280	BSU_30290	BSU_30300	BSU_38810	
SW 2.2.2.22	Metabolism	BSU_08180	BSU_08190	BSU_08200	BSU_24850	BSU_34570	
SW 2.2.2.23	Metabolism	BSU_03040	BSU_24850	BSU_29930	BSU_34550	BSU_34560	BSU_34590	BSU_34600	BSU_34610	BSU_34620	BSU_34630	BSU_38810	BSU_40850	
SW 2.2.2.24	Metabolism	BSU_34120	BSU_34130	BSU_34140	BSU_34150	BSU_34160	BSU_34170	BSU_38810	
SW 2.2.2.25	Metabolism	BSU_05810	BSU_05820	BSU_05830	BSU_05840	BSU_05850	BSU_05860	BSU_05870	BSU_05880	
SW 2.2.2.26	Metabolism	BSU_01900	BSU_06970	BSU_06980	BSU_06990	BSU_07000	BSU_07010	BSU_07020	BSU_07040	BSU_07050	BSU_07060	BSU_07070	BSU_07080	BSU_07090	BSU_07130	BSU_30120	BSU_30135	BSU_30160	BSU_30170	BSU_38810	
SW 2.2.2.27	Metabolism	BSU_07560	BSU_08810	BSU_18130	BSU_18150	BSU_18160	BSU_18650	BSU_26890	BSU_27030	BSU_27040	BSU_27050	BSU_27060	BSU_27070	BSU_27080	BSU_28820	BSU_31290	BSU_34460	BSU_34950	BSU_38560	BSU_38570	BSU_38580	BSU_38590	BSU_38600	BSU_39070	BSU_39080	
SW 2.2.2.28	Metabolism	BSU_04200	
SW 2.2.2.3	Metabolism	BSU_02130	BSU_02140	BSU_09270	BSU_09280	BSU_09290	BSU_09300	
SW 2.2.2.4	Metabolism	BSU_35910	BSU_35920	BSU_35930	BSU_35940	BSU_35950	BSU_35960	
SW 2.2.2.5	Metabolism	BSU_17570	BSU_17580	BSU_17590	BSU_17600	BSU_17610	BSU_18840	BSU_33960	
SW 2.2.2.6	Metabolism	BSU_28510	BSU_28720	BSU_28730	BSU_28740	BSU_28750	BSU_28780	BSU_28790	BSU_28800	BSU_28810	BSU_33960	BSU_33970	BSU_39330	
SW 2.2.2.7	Metabolism	BSU_14380	BSU_14390	BSU_14400	BSU_27040	BSU_27050	BSU_27060	BSU_27070	BSU_27080	
SW 2.2.2.8	Metabolism	BSU_18360	BSU_38190	BSU_38200	BSU_38860	
SW 2.2.2.9	Metabolism	BSU_12000	BSU_12010	BSU_12020	BSU_35790	
SW 2.3.1.1	Metabolism	BSU_02420	BSU_02440	BSU_02450	BSU_10220	BSU_13310	BSU_17450	BSU_17460	BSU_18120	BSU_18440	BSU_18450	BSU_18460	BSU_27430	BSU_27440	BSU_27450	BSU_27460	BSU_36510	BSU_36520	
SW 2.3.1.10	Metabolism	BSU_11870	BSU_11880	BSU_13180	BSU_13550	BSU_13560	BSU_13570	BSU_13580	BSU_13590	BSU_13600	BSU_13610	BSU_13620	BSU_21910	BSU_27270	BSU_30550	BSU_30670	BSU_31440	BSU_32260	BSU_32730	BSU_32740	BSU_32750	
SW 2.3.1.11	Metabolism	BSU_02410	BSU_11010	BSU_18560	BSU_38950	BSU_38960	
SW 2.3.1.12	Metabolism	BSU_00480	BSU_02390	BSU_09460	BSU_21770	BSU_21870	BSU_26690	BSU_26700	BSU_26710	BSU_26720	BSU_28250	BSU_28260	BSU_28270	BSU_28280	BSU_28290	BSU_28300	BSU_28310	BSU_29600	BSU_38550	
SW 2.3.1.13	Metabolism	BSU_00750	BSU_02530	BSU_03150	BSU_10010	BSU_22600	BSU_22610	BSU_22620	BSU_22630	BSU_22640	BSU_22650	BSU_22660	BSU_22670	BSU_22680	BSU_22690	BSU_22700	BSU_22710	BSU_22770	BSU_23080	BSU_25660	BSU_27900	BSU_29750	
SW 2.3.1.14	Metabolism	BSU_00510	BSU_29620	BSU_34860	BSU_34870	BSU_34880	BSU_34890	BSU_34900	BSU_34910	BSU_34920	BSU_39390	
SW 2.3.1.15	Metabolism	BSU_04640	BSU_09670	BSU_30530	BSU_31400	
SW 2.3.1.2	Metabolism	BSU_03220	BSU_12910	BSU_13120	BSU_13130	BSU_18470	BSU_18480	BSU_23800	
SW 2.3.1.4	Metabolism	BSU_11190	BSU_11200	BSU_11210	BSU_11220	BSU_11230	BSU_11240	BSU_11250	BSU_14629	BSU_23960	BSU_23970	BSU_23980	BSU_24250	BSU_29440	BSU_29450	BSU_37760	BSU_40330	
SW 2.3.1.5	Metabolism	BSU_10790	BSU_22370	BSU_30540	BSU_34470	BSU_39920	
SW 2.3.1.6	Metabolism	BSU_02060	BSU_03790	BSU_09460	BSU_14000	BSU_14190	BSU_16750	BSU_16760	BSU_16770	BSU_22490	BSU_23380	BSU_27910	BSU_28470	BSU_32170	BSU_32240	BSU_32250	BSU_32260	BSU_33330	
SW 2.3.1.7	Metabolism	BSU_14180	
SW 2.3.1.8	Metabolism	BSU_02060	BSU_02120	BSU_09460	BSU_10020	BSU_23070	BSU_27810	BSU_28940	BSU_36900	
SW 2.3.1.9	Metabolism	BSU_00730	BSU_00930	BSU_03590	BSU_03600	BSU_03610	BSU_09130	BSU_27250	BSU_27260	BSU_29340	BSU_29350	BSU_29360	BSU_29370	BSU_29380	BSU_29400	BSU_39480	BSU_39490	BSU_39500	
SW 2.3.2.1	Metabolism	BSU_02420	BSU_02430	BSU_02440	BSU_02450	BSU_10220	BSU_14830	BSU_18120	BSU_22960	BSU_27430	BSU_27440	BSU_27450	BSU_27460	BSU_37790	
SW 2.3.2.10	Metabolism	BSU_03890	BSU_03900	BSU_03910	BSU_06310	
SW 2.3.2.2	Metabolism	BSU_03200	BSU_03210	BSU_03220	BSU_03230	
SW 2.3.2.4	Metabolism	BSU_14629	BSU_24250	BSU_37760	BSU_37770	BSU_37780	BSU_37790	BSU_40320	BSU_40330	BSU_40340	BSU_40350	
SW 2.3.2.5	Metabolism	BSU_39340	BSU_39350	BSU_39360	BSU_39370	BSU_39380	BSU_39390	
SW 2.3.2.6	Metabolism	BSU_02690	BSU_23570	BSU_23580	BSU_23590	BSU_34470	
SW 2.3.2.7	Metabolism	BSU_02120	BSU_15850	BSU_15860	BSU_27810	BSU_31920	BSU_31930	
SW 2.3.2.8	Metabolism	BSU_02060	BSU_09460	BSU_16990	BSU_17000	BSU_24550	BSU_24560	BSU_24570	BSU_32800	
SW 2.3.2.9	Metabolism	BSU_09460	BSU_18000	BSU_18210	BSU_18220	BSU_18230	BSU_18239	BSU_18240	BSU_18250	BSU_18260	BSU_24030	BSU_24040	BSU_24050	BSU_24060	BSU_24070	BSU_24080	BSU_24090	BSU_24100	BSU_24120	BSU_24130	BSU_24140	BSU_24150	BSU_24160	BSU_24170	BSU_26700	BSU_26710	BSU_26720	
SW 2.3.3.1	Metabolism	BSU_03280	BSU_03290	BSU_03300	BSU_03310	BSU_03320	BSU_03330	
SW 2.3.3.2	Metabolism	BSU_36640	BSU_36650	BSU_36660	
SW 2.3.3.3	Metabolism	BSU_01680	BSU_01690	BSU_01700	BSU_02350	BSU_02360	BSU_02370	BSU_07700	BSU_32550	BSU_32560	BSU_32570	BSU_32580	BSU_32590	BSU_32600	BSU_32610	BSU_35010	BSU_35020	BSU_35030	
SW 2.3.3.4	Metabolism	BSU_03670	BSU_11360	BSU_11370	BSU_11390	BSU_11400	BSU_11430	BSU_11440	BSU_11450	BSU_11460	BSU_11470	BSU_12920	BSU_12930	BSU_12940	BSU_12950	BSU_12960	BSU_13000	BSU_13860	BSU_24460	BSU_38920	
SW 2.3.3.5	Metabolism	BSU_02240	BSU_10300	BSU_11100	BSU_13190	BSU_14700	BSU_15300	BSU_17260	BSU_38090	BSU_38400	
SW 2.3.4	Metabolism	BSU_18770	BSU_19580	BSU_34000	
SW 2.4.1.1	Metabolism	BSU_02130	BSU_02140	BSU_04110	BSU_09270	BSU_09300	BSU_34530	
SW 2.4.1.2	Metabolism	BSU_09620	BSU_24180	
SW 2.4.1.3	Metabolism	BSU_10270	BSU_14060	BSU_14071	BSU_28520	BSU_28530	BSU_28540	BSU_28550	BSU_28560	BSU_29680	BSU_29690	BSU_29710	BSU_32820	BSU_32830	BSU_32840	BSU_32850	BSU_37170	BSU_37180	BSU_38980	BSU_38990	
SW 2.4.1.4	Metabolism	BSU_02260	BSU_02700	BSU_05440	BSU_08350	BSU_34390	
SW 2.4.2.1	Metabolism	BSU_04030	BSU_04620	BSU_08650	BSU_09530	BSU_09540	BSU_10170	BSU_11330	BSU_11340	BSU_11720	BSU_15880	BSU_15890	BSU_15900	BSU_15910	BSU_15920	BSU_22440	BSU_24330	BSU_24340	BSU_24350	BSU_29200	BSU_29210	BSU_36370	
SW 2.4.2.2	Metabolism	BSU_02270	BSU_02290	BSU_08425	BSU_11110	BSU_15840	BSU_16540	BSU_16920	BSU_18070	BSU_19650	BSU_22830	BSU_35480	BSU_36590	BSU_37190	BSU_37240	
SW 2.4.2.3	Metabolism	BSU_00460	BSU_00900	BSU_00910	BSU_10340	BSU_10810	BSU_16530	BSU_16550	BSU_22870	BSU_23610	BSU_24270	BSU_24280	BSU_25070	BSU_25160	
SW 2.4.3	Metabolism	BSU_02100	BSU_06600	BSU_07250	BSU_09310	BSU_12210	BSU_19180	BSU_19190	BSU_19200	BSU_21920	BSU_27160	BSU_27170	BSU_35670	
SW 2.5.1	Metabolism	BSU_14520	BSU_23500	BSU_25750	BSU_32410	BSU_32420	BSU_32430	BSU_32440	BSU_32450	BSU_32460	BSU_32470	BSU_32480	BSU_32490	BSU_32500	BSU_32510	BSU_32520	BSU_32530	BSU_36470	BSU_39400	BSU_39410	BSU_39420	BSU_39430	
SW 2.5.2.1	Metabolism	BSU_00090	BSU_00470	BSU_00510	BSU_01370	BSU_02230	BSU_06360	BSU_06370	BSU_06420	BSU_06430	BSU_06440	BSU_06450	BSU_06460	BSU_06470	BSU_06480	BSU_06490	BSU_06500	BSU_06510	BSU_06520	BSU_06530	BSU_13110	BSU_15680	BSU_22060	BSU_31540	BSU_31550	BSU_31560	BSU_31570	BSU_39020	BSU_40420	
SW 2.5.2.2	Metabolism	BSU_29990	
SW 2.5.2.3	Metabolism	BSU_00140	BSU_00150	BSU_00680	BSU_13170	BSU_19630	BSU_22070	BSU_23490	BSU_27610	BSU_32130	
SW 2.5.2.4	Metabolism	BSU_00280	BSU_00510	BSU_15470	BSU_15480	BSU_15490	BSU_15500	BSU_15510	BSU_15520	BSU_15530	BSU_15540	BSU_15550	BSU_15560	BSU_16510	BSU_17680	BSU_21820	BSU_22890	BSU_27330	BSU_36890	BSU_37060	BSU_37150	
SW 2.5.2.5	Metabolism	BSU_09190	BSU_17370	BSU_17380	BSU_17390	BSU_20060	BSU_20060	BSU_33610	
SW 2.5.2.6	Metabolism	BSU_32180	BSU_38710	
SW 2.5.3	Metabolism	BSU_00870	BSU_00880	BSU_01750	BSU_01760	BSU_03840	BSU_07840	BSU_09010	BSU_09120	BSU_11600	BSU_13420	BSU_19430	BSU_25330	BSU_27600	BSU_29650	BSU_31740	BSU_34780	BSU_38480	BSU_40510	
SW 2.5.4	Metabolism	BSU_05800	BSU_11850	BSU_17660	BSU_20020	BSU_21890	BSU_22730	BSU_25300	BSU_25630	BSU_29960	
SW 2.6.1.1	Metabolism	BSU_00500	BSU_00570	BSU_01770	BSU_01780	BSU_03350	BSU_04230	BSU_04560	BSU_04570	BSU_04640	BSU_09310	BSU_09670	BSU_14000	BSU_14040	BSU_14180	BSU_14190	BSU_15180	BSU_15190	BSU_15200	BSU_15210	BSU_15220	BSU_15230	BSU_15370	BSU_16750	BSU_16760	BSU_16770	BSU_19620	BSU_22490	BSU_26810	BSU_27670	BSU_28390	BSU_29790	BSU_30050	BSU_32170	BSU_34760	BSU_36760	BSU_37100	BSU_40370	
SW 2.6.1.2	Metabolism	BSU_06720	BSU_07260	BSU_07710	BSU_08600	BSU_08610	BSU_24840	BSU_25310	BSU_33360	
SW 2.6.1.3	Metabolism	BSU_09310	BSU_35530	BSU_35660	BSU_35670	BSU_35680	BSU_35690	BSU_35700	BSU_35710	BSU_35720	BSU_35730	BSU_35740	BSU_35750	BSU_35760	BSU_35770	BSU_38210	BSU_38500	BSU_38510	BSU_38520	BSU_38530	BSU_38540	
SW 2.6.1.4	Metabolism	BSU_35540	BSU_35550	BSU_35560	BSU_35570	BSU_35580	BSU_35590	BSU_35600	BSU_35609	BSU_35610	
SW 2.6.1.5	Metabolism	BSU_16530	BSU_36530	
SW 2.6.2.1	Metabolism	BSU_10370	BSU_22440	BSU_30190	BSU_30200	BSU_30210	BSU_30220	BSU_30230	BSU_30240	
SW 2.6.2.10	Metabolism	BSU_05960	BSU_14260	BSU_14270	BSU_14280	BSU_14290	BSU_14300	BSU_14310	BSU_29460	BSU_36700	
SW 2.6.2.11	Metabolism	BSU_02950	BSU_03130	BSU_11610	BSU_25640	BSU_27850	BSU_27860	BSU_27870	BSU_27880	BSU_27890	BSU_29540	BSU_31750	BSU_31760	
SW 2.6.2.12	Metabolism	BSU_00110	BSU_00120	BSU_38020	
SW 2.6.2.13	Metabolism	BSU_33150	BSU_33160	BSU_33170	BSU_33180	
SW 2.6.2.2	Metabolism	BSU_04040	BSU_11140	BSU_16670	BSU_23050	BSU_23250	BSU_23260	BSU_23270	BSU_23280	BSU_35850	
SW 2.6.2.3	Metabolism	BSU_05900	BSU_08790	BSU_11650	BSU_11660	BSU_11670	BSU_11680	BSU_11690	BSU_11700	BSU_11710	BSU_13210	BSU_13220	BSU_13230	BSU_13240	BSU_15350	BSU_15800	BSU_24270	BSU_30990	BSU_38290	BSU_38300	
SW 2.6.2.4	Metabolism	BSU_00700	BSU_15110	BSU_15700	BSU_22410	BSU_22420	BSU_22430	BSU_23760	BSU_29060	
SW 2.6.2.5	Metabolism	BSU_00740	BSU_00750	BSU_00760	BSU_00770	BSU_00780	BSU_00790	BSU_03340	BSU_21810	BSU_22780	BSU_28080	
SW 2.6.2.6	Metabolism	BSU_08710	BSU_09840	BSU_10120	BSU_10130	BSU_10140	BSU_12080	BSU_14870	BSU_14880	BSU_15610	BSU_15620	BSU_15630	BSU_25500	BSU_28120	BSU_28130	BSU_28140	BSU_28150	BSU_28160	BSU_28170	BSU_37670	
SW 2.6.2.7	Metabolism	BSU_10250	BSU_24530	BSU_32330	BSU_32800	BSU_37640	
SW 2.6.2.8	Metabolism	BSU_22740	BSU_22750	BSU_22760	BSU_30780	BSU_30790	BSU_30800	BSU_30820	BSU_30830	BSU_38490	
SW 2.6.2.9	Metabolism	BSU_30810	
SW 2.6.3	Metabolism	BSU_02130	BSU_02620	BSU_02630	BSU_02640	BSU_05740	BSU_06650	BSU_09410	BSU_12840	BSU_19800	BSU_24950	BSU_24960	BSU_24970	BSU_24980	BSU_24990	BSU_25420	BSU_29100	BSU_29110	BSU_32540	BSU_40550	
SW 2.6.4	Metabolism	BSU_08830	BSU_08840	BSU_08850	BSU_08860	BSU_10910	BSU_10920	BSU_10930	BSU_15570	BSU_15580	BSU_15590	BSU_15600	BSU_27520	BSU_33430	BSU_33440	BSU_37650	
SW 2.6.4.1	Metabolism	BSU_14560	BSU_29290	BSU_29300	BSU_29310	BSU_29320	BSU_29330	BSU_29390	BSU_29400	
SW 2.6.4.2	Metabolism	BSU_07340	BSU_08830	BSU_08840	BSU_08850	BSU_08860	BSU_10910	BSU_10920	BSU_10930	BSU_15570	BSU_15580	BSU_15590	BSU_15600	BSU_27520	BSU_33430	BSU_33440	BSU_37650	
SW 2.6.4.3	Metabolism	BSU_39470	BSU_39480	BSU_39490	BSU_39500	BSU_39510	BSU_39520	
SW 2.6.5.1	Metabolism	BSU_01600	BSU_01640	BSU_04530	BSU_04536	BSU_07150	BSU_10100	BSU_10330	BSU_14840	BSU_16825	BSU_23520	BSU_29830	BSU_30650	BSU_31960	BSU_31970	BSU_31980	BSU_31990	BSU_32000	BSU_32010	BSU_32990	BSU_35060	BSU_35070	
SW 2.6.5.2	Metabolism	BSU_30520	
SW 2.6.5.3	Metabolism	BSU_05750	BSU_11160	BSU_32160	BSU_32670	BSU_32680	BSU_32690	BSU_32700	BSU_32710	
SW 2.6.5.4	Metabolism	BSU_01610	BSU_01620	BSU_01630	BSU_03800	BSU_03810	BSU_03820	BSU_03830	BSU_07490	BSU_07500	BSU_07510	BSU_07520	BSU_08440	BSU_08450	BSU_08460	BSU_10330	BSU_32940	BSU_33290	BSU_33300	BSU_33310	BSU_33320	BSU_39610	
SW 2.6.5.5	Metabolism	BSU_38260	BSU_38270	BSU_38280	
SW 2.6.5.6	Metabolism	BSU_13850	
SW 2.6.6.1	Metabolism	BSU_03480	BSU_03490	BSU_03510	BSU_03520	BSU_03569	BSU_03570	BSU_07630	BSU_10530	BSU_10540	BSU_10550	BSU_10560	BSU_17090	BSU_17100	BSU_17110	BSU_17120	BSU_17130	BSU_17140	BSU_17150	BSU_17160	BSU_17170	BSU_17180	BSU_17190	BSU_17200	BSU_17210	BSU_17220	BSU_17230	BSU_18300	BSU_18310	BSU_18320	BSU_18330	BSU_18340	BSU_21450	BSU_21470	BSU_21480	BSU_22040	BSU_22050	BSU_37350	BSU_37360	BSU_37370	BSU_37380	BSU_37390	BSU_37400	BSU_37410	BSU_37420	BSU_37430	BSU_37680	BSU_37690	BSU_37700	BSU_37710	BSU_37720	BSU_37730	BSU_37740	BSU_40140	BSU_40150	BSU_40160	BSU_40170	BSU_40180	
SW 2.6.6.2	Metabolism	BSU_15120	BSU_19460	BSU_22460	BSU_22470	
SW 2.6.6.3	Metabolism	BSU_16730	BSU_16740	
SW 2.6.6.4	Metabolism	BSU_31050	BSU_31060	BSU_31070	
SW 2.6.6.5	Metabolism	BSU_30940	BSU_30950	BSU_30960	BSU_30970	BSU_30980	
SW 2.6.6.6	Metabolism	BSU_14630	BSU_26580	BSU_26590	BSU_26600	BSU_29010	BSU_32150	BSU_37490	BSU_37500	
SW 2.6.6.7	Metabolism	BSU_37810	BSU_37820	BSU_37830	BSU_37840	
SW 2.6.6.8	Metabolism	BSU_19810	BSU_21670	BSU_37850	BSU_37870	BSU_37880	BSU_37890	
SW 2.7	Metabolism	BSU_00480	BSU_04050	BSU_04080	BSU_04090	BSU_07650	BSU_08230	BSU_08240	BSU_15780	BSU_31750	BSU_39470	BSU_39510	BSU_39520	
SW 3.1.1	Information processing	BSU_00010	BSU_00020	BSU_00190	BSU_00310	BSU_00330	BSU_04260	BSU_06620	BSU_12570	BSU_12580	BSU_15710	BSU_16060	BSU_16580	BSU_17900	BSU_18490	BSU_19220	BSU_20500	BSU_22010	BSU_22350	BSU_25210	BSU_25560	BSU_27480	BSU_27620	BSU_28620	BSU_28980	BSU_28990	BSU_29090	BSU_29230	BSU_36310	BSU_40440	BSU_40900	
SW 3.1.2	Information processing	BSU_20340	BSU_20370	BSU_21990	
SW 3.1.3	Information processing	BSU_00060	BSU_00070	BSU_04260	BSU_15940	BSU_16120	BSU_16140	BSU_16800	BSU_18090	BSU_18100	BSU_22790	BSU_23210	BSU_23220	BSU_23510	BSU_29805	BSU_34750	BSU_40960	BSU_40970	
SW 3.1.4	Information processing	BSU_06060	BSU_06070	BSU_06090	BSU_06100	BSU_06110	BSU_20250	
SW 3.1.5	Information processing	BSU_00040	BSU_00210	BSU_00540	BSU_00550	BSU_00870	BSU_01800	BSU_01810	BSU_01820	BSU_04250	BSU_04330	BSU_05630	BSU_06610	BSU_08630	BSU_09920	BSU_10620	BSU_10630	BSU_10640	BSU_10650	BSU_10660	BSU_13400	BSU_13410	BSU_13540	BSU_13920	BSU_13930	BSU_15870	BSU_16110	BSU_16690	BSU_16940	BSU_17040	BSU_17050	BSU_17850	BSU_21500	BSU_22310	BSU_22340	BSU_22400	BSU_23020	BSU_23710	BSU_23870	BSU_24240	BSU_25130	BSU_25280	BSU_27730	BSU_27740	BSU_28040	BSU_28490	BSU_28580	BSU_28590	BSU_29080	BSU_29090	BSU_30630	BSU_33450	BSU_35160	BSU_35170	BSU_36170	BSU_36310	BSU_37200	BSU_37970	BSU_40880	BSU_40900	
SW 3.1.5.1	Information processing	BSU_19820	BSU_21660	BSU_25770	
SW 3.1.5.2	Information processing	BSU_22340	BSU_25130	BSU_40880	
SW 3.1.5.3	Information processing	BSU_13400	BSU_13410	
SW 3.1.5.4	Information processing	BSU_22310	BSU_27730	BSU_27740	
SW 3.1.5.5	Information processing	BSU_08630	BSU_29080	BSU_30630	
SW 3.1.5.6	Information processing	BSU_00040	BSU_00210	BSU_00540	BSU_00550	BSU_00870	BSU_01800	BSU_01810	BSU_01820	BSU_04250	BSU_04330	BSU_05630	BSU_06610	BSU_08520	BSU_09920	BSU_10620	BSU_10630	BSU_10640	BSU_10650	BSU_10660	BSU_13540	BSU_13920	BSU_13930	BSU_15870	BSU_16110	BSU_16690	BSU_16940	BSU_17850	BSU_19220	BSU_21500	BSU_21510	BSU_22010	BSU_22210	BSU_22220	BSU_22400	BSU_23020	BSU_23700	BSU_23710	BSU_23870	BSU_24240	BSU_25280	BSU_27320	BSU_27530	BSU_27620	BSU_28040	BSU_28490	BSU_28580	BSU_28590	BSU_29090	BSU_33450	BSU_35160	BSU_35170	BSU_36170	BSU_36310	BSU_37200	BSU_37970	BSU_40900	
SW 3.1.5.7	Information processing	BSU_00020	BSU_17040	BSU_17050	BSU_40370	
SW 3.1.6	Information processing	BSU_06740	BSU_06750	BSU_08010	BSU_09810	BSU_09910	BSU_11820	BSU_12190	BSU_17870	BSU_18930	BSU_18940	BSU_18950	BSU_19220	BSU_20350	BSU_22150	BSU_23600	BSU_27620	BSU_38620	
SW 3.1.7	Information processing	BSU_03420	BSU_03430	BSU_03500	BSU_03770	BSU_03780	BSU_10390	BSU_10400	BSU_10420	BSU_10620	BSU_10630	BSU_10640	BSU_10650	BSU_11300	BSU_11310	BSU_11430	BSU_11440	BSU_11450	BSU_11460	BSU_11470	BSU_11520	BSU_11530	BSU_13680	BSU_14020	BSU_14240	BSU_16110	BSU_16690	BSU_16940	BSU_18910	BSU_18920	BSU_23890	BSU_24670	BSU_24680	BSU_24690	BSU_24700	BSU_24710	BSU_24720	BSU_24730	BSU_25570	BSU_25580	BSU_25590	BSU_25600	BSU_27660	BSU_28040	BSU_28070	BSU_31680	BSU_31690	BSU_31700	BSU_31710	BSU_33470	BSU_33480	BSU_34770	BSU_35360	BSU_35450	BSU_35460	BSU_35470	BSU_36310	BSU_36380	BSU_37460	BSU_37470	
SW 3.1.8	Information processing	BSU_10030	BSU_10860	BSU_20270	BSU_21050	BSU_24290	BSU_24300	BSU_24580	BSU_29480	BSU_36280	
SW 3.1.9	Information processing	BSU_00110	BSU_00120	BSU_00930	BSU_01020	BSU_06440	BSU_08510	BSU_12280	BSU_12290	BSU_12880	BSU_13910	BSU_14590	BSU_14600	BSU_15550	BSU_15780	BSU_22830	BSU_24580	BSU_27320	BSU_29190	BSU_30460	BSU_31350	BSU_33920	BSU_33930	BSU_36900	BSU_36920	BSU_36950	BSU_37000	
SW 3.2.1.1	Information processing	BSU_01070	BSU_01080	BSU_01430	BSU_14540	BSU_15690	BSU_37160	
SW 3.2.1.2	Information processing	BSU_00980	BSU_01730	BSU_04730	BSU_09520	BSU_12560	BSU_13450	BSU_14730	BSU_15320	BSU_15330	BSU_16470	BSU_23100	BSU_23450	BSU_25200	BSU_25760	BSU_26390	BSU_26840	BSU_27120	BSU_33222	BSU_33230	BSU_34200	BSU_38700	
SW 3.2.1.3	Information processing	BSU_00550	BSU_01010	BSU_16600	BSU_24320	BSU_27320	BSU_37080	
SW 3.2.1.4	Information processing	BSU_21040	
SW 3.2.2	Information processing	BSU_00490	BSU_04530	BSU_05120	BSU_09100	BSU_17340	BSU_21930	
SW 3.2.3	Information processing	BSU_04580	BSU_07430	BSU_25140	BSU_39110	
SW 3.2.4.1	Information processing	BSU_09930	BSU_14530	BSU_16690	BSU_18200	BSU_28370	BSU_29250	BSU_33610	
SW 3.2.4.2	Information processing	BSU_00410	BSU_00950	BSU_00970	BSU_04660	BSU_09190	BSU_15930	BSU_16060	BSU_16780	BSU_16960	BSU_23840	BSU_25320	BSU_28620	BSU_32540	BSU_41050	
SW 3.2.4.3	Information processing	BSU_30630	BSU_34780	
SW 3.2.4.4	Information processing	BSU_16020	BSU_misc_RNA_35	BSU_misc_RNA_35	
SW 3.2.4.5	Information processing	BSU_00320	BSU_14990	BSU_17020	BSU_33900	
SW 3.2.5	Information processing	BSU_04780	BSU_21970	BSU_21990	BSU_27390	
SW 3.3.1.1	Information processing	BSU_rRNA_1	BSU_rRNA_1	BSU_rRNA_2	BSU_rRNA_2	BSU_rRNA_3	BSU_rRNA_3	BSU_rRNA_4	BSU_rRNA_4	BSU_rRNA_5	BSU_rRNA_5	BSU_rRNA_26	BSU_rRNA_26	BSU_rRNA_6	BSU_rRNA_6	BSU_rRNA_7	BSU_rRNA_7	BSU_rRNA_8	BSU_rRNA_8	BSU_rRNA_9	BSU_rRNA_9	BSU_rRNA_10	BSU_rRNA_10	BSU_rRNA_11	BSU_rRNA_11	BSU_rRNA_23	BSU_rRNA_23	BSU_rRNA_14	BSU_rRNA_14	BSU_rRNA_15	BSU_rRNA_15	BSU_rRNA_16	BSU_rRNA_16	BSU_rRNA_29	BSU_rRNA_29	BSU_rRNA_24	BSU_rRNA_24	BSU_rRNA_25	BSU_rRNA_25	BSU_rRNA_27	BSU_rRNA_27	BSU_rRNA_28	BSU_rRNA_28	BSU_rRNA_30	BSU_rRNA_30	BSU_rRNA_12	BSU_rRNA_12	BSU_rRNA_13	BSU_rRNA_13	BSU_rRNA_22	BSU_rRNA_22	BSU_rRNA_17	BSU_rRNA_17	BSU_rRNA_18	BSU_rRNA_18	BSU_rRNA_21	BSU_rRNA_21	BSU_rRNA_20	BSU_rRNA_20	BSU_rRNA_19	BSU_rRNA_19	
SW 3.3.1.10	Information processing	BSU_00130	BSU_00380	BSU_00820	BSU_00920	BSU_00940	BSU_06670	BSU_06680	BSU_06690	BSU_11420	BSU_15430	BSU_16570	BSU_22360	BSU_25260	BSU_25270	BSU_27410	BSU_27550	BSU_27560	BSU_28090	BSU_28630	BSU_28640	BSU_28950	BSU_29670	BSU_29820	BSU_30320	BSU_34930	BSU_37330	BSU_37560	BSU_38460	
SW 3.3.1.11	Information processing	BSU_01120	BSU_01130	BSU_01390	BSU_14770	BSU_16500	BSU_16520	BSU_16630	BSU_16650	BSU_24450	BSU_28870	BSU_35290	BSU_37010	
SW 3.3.1.12	Information processing	BSU_00530	BSU_01380	BSU_07690	BSU_15640	BSU_15720	BSU_23540	BSU_23880	BSU_25450	BSU_25620	BSU_27590	BSU_misc_RNA_55	BSU_misc_RNA_55	BSU_33600	BSU_39110	
SW 3.3.1.13	Information processing	BSU_00590	BSU_05930	BSU_11890	BSU_16590	BSU_17520	BSU_25650	BSU_37000	
SW 3.3.1.14	Information processing	BSU_00270	BSU_07955	BSU_08710	BSU_16870	BSU_17440	BSU_36910	
SW 3.3.1.2	Information processing	BSU_00410	BSU_00420	BSU_00950	BSU_00960	BSU_06730	BSU_15930	BSU_16020	BSU_23160	BSU_23200	BSU_25320	BSU_25440	BSU_28650	BSU_41000	
SW 3.3.1.3	Information processing	BSU_00360	BSU_08020	BSU_09210	BSU_11620	BSU_15010	BSU_15460	BSU_15740	BSU_15750	BSU_22170	BSU_24260	BSU_27390	BSU_30035	BSU_38360	BSU_40230	
SW 3.3.1.4	Information processing	BSU_00520	BSU_00990	BSU_01020	BSU_01030	BSU_01040	BSU_01050	BSU_01090	BSU_01100	BSU_01110	BSU_01150	BSU_01160	BSU_01170	BSU_01180	BSU_01190	BSU_01200	BSU_01210	BSU_01220	BSU_01230	BSU_01240	BSU_01250	BSU_01260	BSU_01270	BSU_01280	BSU_01290	BSU_01300	BSU_01310	BSU_01320	BSU_01330	BSU_01340	BSU_01350	BSU_01400	BSU_01410	BSU_01420	BSU_01440	BSU_01490	BSU_01500	BSU_08880	BSU_15080	BSU_15820	BSU_15990	BSU_16040	BSU_16490	BSU_16680	BSU_24900	BSU_25410	BSU_25550	BSU_27940	BSU_27960	BSU_28850	BSU_28860	BSU_29660	BSU_30700	BSU_37070	BSU_40500	BSU_40890	BSU_40910	BSU_41060	
SW 3.3.1.5	Information processing	BSU_08050	BSU_16620	BSU_22880	
SW 3.3.1.6	Information processing	BSU_00030	BSU_04580	BSU_07430	BSU_15780	BSU_16050	BSU_22840	BSU_25140	BSU_25290	BSU_25670	BSU_27920	BSU_27950	BSU_28190	
SW 3.3.1.7	Information processing	BSU_tRNA_5	BSU_tRNA_5	BSU_tRNA_6	BSU_tRNA_6	BSU_tRNA_7	BSU_tRNA_7	BSU_tRNA_8	BSU_tRNA_8	BSU_tRNA_9	BSU_tRNA_9	BSU_tRNA_10	BSU_tRNA_10	BSU_tRNA_11	BSU_tRNA_11	BSU_tRNA_12	BSU_tRNA_12	BSU_tRNA_13	BSU_tRNA_13	BSU_tRNA_14	BSU_tRNA_14	BSU_tRNA_15	BSU_tRNA_15	BSU_tRNA_16	BSU_tRNA_16	BSU_tRNA_17	BSU_tRNA_17	BSU_tRNA_18	BSU_tRNA_18	BSU_tRNA_19	BSU_tRNA_19	BSU_tRNA_20	BSU_tRNA_20	BSU_tRNA_23	BSU_tRNA_23	BSU_tRNA_24	BSU_tRNA_24	BSU_tRNA_25	BSU_tRNA_25	BSU_tRNA_26	BSU_tRNA_26	BSU_tRNA_27	BSU_tRNA_27	BSU_tRNA_28	BSU_tRNA_28	BSU_tRNA_75	BSU_tRNA_75	BSU_tRNA_78	BSU_tRNA_78	BSU_tRNA_76	BSU_tRNA_76	BSU_tRNA_77	BSU_tRNA_77	BSU_tRNA_74	BSU_tRNA_74	BSU_tRNA_45	BSU_tRNA_45	BSU_tRNA_46	BSU_tRNA_46	BSU_tRNA_47	BSU_tRNA_47	BSU_tRNA_48	BSU_tRNA_48	BSU_tRNA_49	BSU_tRNA_49	BSU_tRNA_50	BSU_tRNA_50	BSU_tRNA_51	BSU_tRNA_51	BSU_tRNA_79	BSU_tRNA_79	BSU_tRNA_80	BSU_tRNA_80	BSU_tRNA_21	BSU_tRNA_21	BSU_tRNA_22	BSU_tRNA_22	BSU_tRNA_29	BSU_tRNA_29	BSU_tRNA_30	BSU_tRNA_30	BSU_tRNA_31	BSU_tRNA_31	BSU_tRNA_32	BSU_tRNA_32	BSU_tRNA_33	BSU_tRNA_33	BSU_tRNA_34	BSU_tRNA_34	BSU_tRNA_35	BSU_tRNA_35	BSU_tRNA_36	BSU_tRNA_36	BSU_tRNA_37	BSU_tRNA_37	BSU_tRNA_38	BSU_tRNA_38	BSU_tRNA_39	BSU_tRNA_39	BSU_tRNA_40	BSU_tRNA_40	BSU_tRNA_41	BSU_tRNA_41	BSU_tRNA_42	BSU_tRNA_42	BSU_tRNA_43	BSU_tRNA_43	BSU_tRNA_44	BSU_tRNA_44	BSU_tRNA_82	BSU_tRNA_82	BSU_tRNA_83	BSU_tRNA_83	BSU_tRNA_85	BSU_tRNA_85	BSU_tRNA_73	BSU_tRNA_73	BSU_tRNA_84	BSU_tRNA_84	BSU_tRNA_72	BSU_tRNA_72	BSU_tRNA_71	BSU_tRNA_71	BSU_tRNA_70	BSU_tRNA_70	BSU_tRNA_69	BSU_tRNA_69	BSU_tRNA_68	BSU_tRNA_68	BSU_tRNA_67	BSU_tRNA_67	BSU_tRNA_66	BSU_tRNA_66	BSU_tRNA_65	BSU_tRNA_65	BSU_tRNA_64	BSU_tRNA_64	BSU_tRNA_63	BSU_tRNA_63	BSU_tRNA_62	BSU_tRNA_62	BSU_tRNA_61	BSU_tRNA_61	BSU_tRNA_60	BSU_tRNA_60	BSU_tRNA_59	BSU_tRNA_59	BSU_tRNA_58	BSU_tRNA_58	BSU_tRNA_57	BSU_tRNA_57	BSU_tRNA_56	BSU_tRNA_56	BSU_tRNA_55	BSU_tRNA_55	BSU_tRNA_54	BSU_tRNA_54	BSU_tRNA_53	BSU_tRNA_53	BSU_tRNA_52	BSU_tRNA_52	BSU_tRNA_86	BSU_tRNA_86	BSU_tRNA_81	BSU_tRNA_81	BSU_tRNA_1	BSU_tRNA_1	BSU_tRNA_2	BSU_tRNA_2	BSU_tRNA_3	BSU_tRNA_3	BSU_tRNA_4	BSU_tRNA_4	
SW 3.3.1.8	Information processing	BSU_00180	BSU_00340	BSU_00670	BSU_00810	BSU_01480	BSU_03340	BSU_05910	BSU_05920	BSU_05940	BSU_08030	BSU_08910	BSU_08930	BSU_13720	BSU_13730	BSU_13740	BSU_13750	BSU_15060	BSU_15730	BSU_15750	BSU_16030	BSU_16130	BSU_16660	BSU_17010	BSU_17330	BSU_misc_RNA_35	BSU_misc_RNA_35	BSU_22450	BSU_22780	BSU_23840	BSU_24310	BSU_25180	BSU_25430	BSU_27340	BSU_27350	BSU_27360	BSU_27500	BSU_27510	BSU_27540	BSU_27710	BSU_27720	BSU_28370	BSU_29580	BSU_29590	BSU_29900	BSU_36950	BSU_41010	BSU_41020	BSU_41050	
SW 3.3.1.9	Information processing	BSU_12060	
SW 3.3.2	Information processing	BSU_06020	BSU_06030	BSU_21440	BSU_21460	BSU_23360	BSU_25460	BSU_25470	BSU_25480	BSU_28230	BSU_33470	BSU_33480	BSU_39820	
SW 3.3.3	Information processing	BSU_00710	BSU_34490	BSU_34500	
SW 3.3.4.1	Information processing	BSU_01380	BSU_07690	BSU_14930	BSU_15720	BSU_34990	
SW 3.3.4.2	Information processing	BSU_00660	BSU_00850	BSU_02010	BSU_02030	BSU_02440	BSU_02560	BSU_02730	BSU_03760	BSU_04450	BSU_04690	BSU_04720	BSU_05410	BSU_05910	BSU_06950	BSU_07580	BSU_08290	BSU_08970	BSU_09320	BSU_13260	BSU_13530	BSU_13660	BSU_13990	BSU_14490	BSU_15770	BSU_16430	BSU_19190	BSU_23110	BSU_23460	BSU_26420	BSU_28930	BSU_29100	BSU_30390	BSU_31450	BSU_31520	BSU_31690	BSU_33020	BSU_33090	BSU_33210	BSU_34070	BSU_34360	BSU_34370	BSU_34710	BSU_35000	BSU_35500	BSU_36250	BSU_36260	BSU_36350	BSU_38900	BSU_39650	BSU_40400	
SW 3.3.4.4	Information processing	BSU_00640	BSU_02820	BSU_03770	BSU_04700	BSU_04740	BSU_05010	BSU_06830	BSU_07880	BSU_10730	BSU_11630	BSU_12430	BSU_13640	BSU_15760	BSU_16320	BSU_16450	BSU_18910	BSU_25830	BSU_34110	BSU_36240	BSU_36380	BSU_36690	BSU_36930	BSU_37460	BSU_40300	
SW 3.3.4.5	Information processing	BSU_05600	BSU_07440	BSU_09650	BSU_29690	BSU_29710	
SW 3.3.4.6	Information processing	BSU_05930	BSU_11890	BSU_17520	
SW 3.3.4.7	Information processing	BSU_16460	
SW 3.3.4.8	Information processing	BSU_00270	BSU_02650	BSU_07955	BSU_08710	BSU_16870	BSU_17440	BSU_21450	BSU_22720	BSU_25450	BSU_31710	BSU_36910	BSU_37000	BSU_40170	
SW 3.3.5	Information processing	BSU_misc_RNA_2	BSU_misc_RNA_2	BSU_01000	BSU_01360	BSU_02630	BSU_02640	BSU_04010	BSU_05980	BSU_05990	BSU_09200	BSU_09950	BSU_10040	BSU_10050	BSU_10490	BSU_14410	BSU_15450	BSU_15930	BSU_15950	BSU_15970	BSU_15980	BSU_16340	BSU_16350	BSU_16360	BSU_16370	BSU_16380	BSU_16390	BSU_16560	BSU_17710	BSU_19040	BSU_23310	BSU_23890	BSU_24360	BSU_24370	BSU_24380	BSU_24390	BSU_24400	BSU_24410	BSU_24420	BSU_24630	BSU_25470	BSU_27650	BSU_27700	BSU_28070	BSU_31321	BSU_31850	BSU_31860	BSU_31875	BSU_31890	BSU_31900	BSU_33120	BSU_33630	BSU_35300	BSU_41040	
SW 3.3.6	Information processing	BSU_00720	BSU_18880	BSU_20490	
SW 3.3.7.1	Information processing	BSU_10770	BSU_12900	BSU_33000	BSU_40360	
SW 3.3.7.2	Information processing	BSU_02240	BSU_10300	BSU_11100	BSU_14700	BSU_15300	BSU_38090	BSU_38400	
SW 3.3.7.3	Information processing	BSU_15310	BSU_16790	BSU_16799	BSU_25540	BSU_27970	
SW 3.3.7.4	Information processing	BSU_00430	BSU_00690	BSU_00830	BSU_00860	BSU_04810	BSU_11130	BSU_11520	BSU_11550	BSU_13190	BSU_13490	BSU_13700	BSU_15050	BSU_16150	BSU_16160	BSU_16560	BSU_16710	BSU_19590	BSU_22080	BSU_22940	BSU_22970	BSU_24870	BSU_27020	BSU_27950	BSU_28200	BSU_28210	BSU_28220	BSU_33029	BSU_34540	BSU_35240	BSU_40160	
SW 3.4.1.1	Information processing	BSU_00980	BSU_01730	BSU_04730	BSU_09520	BSU_12560	BSU_13450	BSU_14730	BSU_15320	BSU_15330	BSU_16470	BSU_23100	BSU_23450	BSU_25200	BSU_25760	BSU_26390	BSU_26840	BSU_27120	BSU_33222	BSU_33230	BSU_34200	BSU_38700	
SW 3.4.1.2	Information processing	BSU_00230	BSU_00240	BSU_00540	BSU_00640	BSU_01740	BSU_04670	BSU_04680	BSU_04690	BSU_04700	BSU_04710	BSU_04720	BSU_04740	BSU_07170	BSU_07180	BSU_09500	BSU_09510	BSU_10040	BSU_10050	BSU_13200	BSU_13460	BSU_14740	BSU_15310	BSU_16480	BSU_16560	BSU_misc_RNA_32	BSU_misc_RNA_32	BSU_19450	BSU_22940	BSU_23090	BSU_23460	BSU_23470	BSU_24230	BSU_24430	BSU_24760	BSU_25770	BSU_27130	BSU_misc_RNA_41	BSU_misc_RNA_41	BSU_27750	BSU_27970	BSU_27980	BSU_28830	BSU_30340	BSU_33250	BSU_34100	BSU_34110	BSU_35240	BSU_35430	BSU_36970	BSU_37620	BSU_38680	BSU_38690	
SW 3.4.2.1	Information processing	BSU_02000	BSU_02450	BSU_02550	BSU_02740	BSU_03750	BSU_04460	BSU_05420	BSU_06960	BSU_07590	BSU_08300	BSU_09330	BSU_13250	BSU_16330	BSU_17940	BSU_19200	BSU_23120	BSU_24220	BSU_26430	BSU_28920	BSU_29110	BSU_30400	BSU_31530	BSU_31680	BSU_33010	BSU_33080	BSU_33221	BSU_34060	BSU_34720	BSU_35490	BSU_38910	BSU_39660	BSU_40410	
SW 3.4.2.2.1	Information processing	BSU_02010	BSU_02440	BSU_02560	BSU_02730	BSU_03760	BSU_04450	BSU_05410	BSU_06950	BSU_07580	BSU_08290	BSU_09320	BSU_13260	BSU_13530	BSU_13660	BSU_13990	BSU_14490	BSU_16430	BSU_19190	BSU_23110	BSU_26420	BSU_28930	BSU_29100	BSU_30390	BSU_31450	BSU_31520	BSU_31690	BSU_33020	BSU_33090	BSU_33210	BSU_34070	BSU_34710	BSU_35500	BSU_36350	BSU_38900	BSU_39650	BSU_40400	
SW 3.4.2.2.2	Information processing	BSU_02820	BSU_03770	BSU_05010	BSU_06830	BSU_12430	BSU_18910	BSU_25830	BSU_36380	BSU_36690	BSU_37460	BSU_40300	
SW 3.4.2.2.3	Information processing	BSU_03780	BSU_06839	BSU_12440	BSU_14010	BSU_18920	BSU_21940	BSU_25840	BSU_31720	BSU_33100	BSU_35230	BSU_35239	BSU_37470	BSU_40140	BSU_40150	BSU_40160	BSU_40170	BSU_40180	BSU_40310	BSU_40380	BSU_40390	
SW 3.4.2.3	Information processing	BSU_04160	BSU_12000	BSU_13880	BSU_27080	BSU_38070	BSU_38420	BSU_38600	BSU_39080	
SW 3.4.2.4	Information processing	BSU_03981	BSU_12010	BSU_13890	BSU_27060	BSU_38050	BSU_38410	BSU_38590	BSU_39270	
SW 3.4.2.5	Information processing	BSU_00470	BSU_00560	BSU_00670	BSU_00680	BSU_00830	BSU_01640	BSU_01690	BSU_01810	BSU_02370	BSU_02500	BSU_02680	BSU_03230	BSU_03470	BSU_03620	BSU_03890	BSU_03960	BSU_04100	BSU_04770	BSU_04820	BSU_05050	BSU_05060	BSU_05330	BSU_05850	BSU_05970	BSU_06140	BSU_07010	BSU_07220	BSU_07390	BSU_07820	BSU_08100	BSU_08190	BSU_08340	BSU_08730	BSU_08810	BSU_09270	BSU_09380	BSU_09430	BSU_09560	BSU_09990	BSU_10420	BSU_10560	BSU_10840	BSU_11500	BSU_12370	BSU_12510	BSU_13150	BSU_13310	BSU_13480	BSU_13670	BSU_13920	BSU_14140	BSU_14240	BSU_14380	BSU_15090	BSU_15470	BSU_15670	BSU_15880	BSU_16170	BSU_17080	BSU_17450	BSU_17590	BSU_17850	BSU_18420	BSU_18460	BSU_19120	BSU_19540	BSU_21780	BSU_22120	BSU_22440	BSU_22770	BSU_23520	BSU_23590	BSU_24020	BSU_24100	BSU_24250	BSU_24520	BSU_24610	BSU_24770	BSU_25100	BSU_25250	BSU_25490	BSU_25810	BSU_26350	BSU_26580	BSU_26670	BSU_26720	BSU_27000	BSU_27170	BSU_27520	BSU_27890	BSU_27910	BSU_28410	BSU_28550	BSU_29000	BSU_29400	BSU_29740	BSU_30260	BSU_30460	BSU_31070	BSU_31210	BSU_31410	BSU_31920	BSU_32140	BSU_32420	BSU_32560	BSU_32870	BSU_33520	BSU_33660	BSU_33680	BSU_33790	BSU_33840	BSU_33950	BSU_33970	BSU_34170	BSU_34180	BSU_34380	BSU_35030	BSU_35910	BSU_36020	BSU_36110	BSU_36300	BSU_36420	BSU_36600	BSU_37290	BSU_37310	BSU_37650	BSU_38220	BSU_38450	BSU_39430	BSU_39770	BSU_39990	BSU_40050	BSU_40350	BSU_40540	BSU_40870	
SW 3.4.2.6	Information processing	BSU_00800	BSU_01889	BSU_02220	BSU_02320	BSU_02970	BSU_03080	BSU_03170	BSU_03560	BSU_03850	BSU_03880	BSU_05130	BSU_05150	BSU_05170	BSU_05180	BSU_05240	BSU_05290	BSU_05320	BSU_05370	BSU_05390	BSU_05460	BSU_05580	BSU_05640	BSU_05670	BSU_05700	BSU_06540	BSU_06580	BSU_06700	BSU_06860	BSU_08250	BSU_08370	BSU_08410	BSU_08899	BSU_08990	BSU_09060	BSU_09480	BSU_10150	BSU_10510	BSU_10830	BSU_10880	BSU_11079	BSU_13340	BSU_13760	BSU_13870	BSU_16810	BSU_18740	BSU_18760	BSU_18850	BSU_19050	BSU_19070	BSU_19840	BSU_20780	BSU_20820	BSU_21020	BSU_21700	BSU_26320	BSU_26340	BSU_26630	BSU_26870	BSU_28400	BSU_28670	BSU_29030	BSU_29270	BSU_30020	BSU_30150	BSU_32669	BSU_32920	BSU_33580	BSU_33650	BSU_33670	BSU_33740	BSU_33990	BSU_34480	BSU_34630	BSU_34750	BSU_35200	BSU_36160	BSU_36440	BSU_37550	BSU_38018	BSU_38310	BSU_38880	BSU_39850	BSU_40010	BSU_40130	BSU_40670	BSU_40710	BSU_40800	
SW 3.4.2.7	Information processing	BSU_00670	BSU_00680	BSU_00730	BSU_00840	BSU_00850	BSU_01540	BSU_02530	BSU_04810	BSU_05010	BSU_05020	BSU_13900	BSU_14120	BSU_14990	BSU_17020	BSU_17460	BSU_22960	BSU_24600	BSU_25240	BSU_34740	BSU_35000	BSU_36520	BSU_37790	BSU_38229	
SW 3.4.3.1	Information processing	BSU_03981	BSU_12010	BSU_13890	BSU_27060	BSU_38050	BSU_38410	BSU_38590	BSU_39270	
SW 3.4.3.2	Information processing	BSU_00730	BSU_17460	BSU_22960	BSU_37790	
SW 3.4.3.3	Information processing	BSU_01810	BSU_22440	
SW 3.4.3.4	Information processing	BSU_18000	
SW 3.4.3.5	Information processing	BSU_32330	
SW 3.4.4	Information processing	BSU_09270	BSU_13880	BSU_15470	BSU_18000	BSU_22770	BSU_28850	BSU_35370	BSU_38070	BSU_38420	BSU_39080	BSU_39340	
SW 3.4.5	Information processing	BSU_13310	BSU_14140	BSU_16170	BSU_25250	BSU_27520	BSU_29110	BSU_29740	BSU_33950	
SW 3.4.6	Information processing	BSU_00370	BSU_01540	BSU_09990	BSU_14480	BSU_24600	BSU_24610	BSU_34380	BSU_38229	
SW 3.4.7	Information processing	BSU_00320	BSU_04100	BSU_05050	BSU_05060	BSU_06839	BSU_10810	BSU_11430	BSU_11440	BSU_11450	BSU_11460	BSU_11470	BSU_11540	BSU_24220	BSU_27920	BSU_31470	BSU_33660	BSU_35250	BSU_35260	
SW 3.4.7.1	Information processing	BSU_13530	BSU_13660	BSU_13990	BSU_14490	BSU_31450	
SW 3.4.7.2	Information processing	BSU_01560	BSU_04080	BSU_04090	BSU_15960	BSU_25690	BSU_31080	BSU_31460	BSU_37800	
SW 3.4.7.3	Information processing	BSU_27930	BSU_37130	
SW 3.4.7.4	Information processing	BSU_24220	
SW 3.4.7.5	Information processing	BSU_06830	BSU_10730	BSU_12430	BSU_13640	BSU_17920	BSU_25830	BSU_36690	
SW 3.4.7.6	Information processing	BSU_00320	BSU_06839	BSU_12440	BSU_14990	BSU_17020	BSU_25840	
SW 3.4.8	Information processing	BSU_03770	BSU_03780	BSU_05010	BSU_05020	BSU_06830	BSU_06839	BSU_12430	BSU_12440	BSU_18910	BSU_18920	BSU_25830	BSU_25840	BSU_30670	BSU_31680	BSU_31690	BSU_31700	BSU_31710	BSU_36380	BSU_37460	BSU_37470	BSU_40300	BSU_40310	
SW 3.4.9	Information processing	BSU_06760	BSU_09700	
SW 3.5.1	 kimA	BSU_misc_RNA_7	BSU_misc_RNA_7	
SW 3.5.1	 ktrA	BSU_misc_RNA_52	BSU_misc_RNA_52	
SW 3.5.1	Information processing	BSU_00290	BSU_04320	BSU_09860	BSU_11640	BSU_13300	BSU_14130	BSU_14510	BSU_31090	BSU_33830	
SW 3.5.2	Information processing	BSU_04280	BSU_14090	BSU_22910	
SW 3.5.3	Information processing	BSU_00090	BSU_00680	BSU_15680	BSU_16050	BSU_16630	BSU_17430	BSU_22070	BSU_25210	BSU_25290	BSU_25330	BSU_34780	BSU_40510	
SW 3.5.4	Information processing	BSU_03360	
SW 4.1.1.1.1	Lifestyles	BSU_16330	BSU_16420	BSU_16430	BSU_16450	BSU_16460	BSU_22720	
SW 4.1.1.1.2	Lifestyles	BSU_14010	BSU_16440	
SW 4.1.1.1.3	Lifestyles	BSU_07360	BSU_10380	
SW 4.1.1.1.4	Lifestyles	BSU_03440	BSU_13950	BSU_18610	BSU_31230	BSU_31240	BSU_31250	BSU_31260	BSU_33690	
SW 4.1.1.1.5	Lifestyles	BSU_16299	BSU_16320	BSU_16470	BSU_16480	BSU_22910	BSU_28200	BSU_30670	BSU_31740	BSU_34330	BSU_35230	BSU_35239	BSU_35319	BSU_35370	BSU_35430	BSU_37080	BSU_38400	
SW 4.1.1.2	Lifestyles	BSU_08950	BSU_08960	BSU_13680	BSU_13690	BSU_16180	BSU_16190	BSU_16200	BSU_16210	BSU_16220	BSU_16230	BSU_16240	BSU_16250	BSU_16270	BSU_16280	BSU_16290	BSU_16300	BSU_16310	BSU_16320	BSU_16340	BSU_16350	BSU_16360	BSU_16370	BSU_16380	BSU_16390	BSU_16400	BSU_29720	BSU_29730	BSU_35320	BSU_35330	BSU_35340	BSU_35360	BSU_35380	BSU_35400	BSU_35410	BSU_35420	BSU_36390	BSU_36400	
SW 4.1.1.3	Lifestyles	BSU_16080	BSU_35150	BSU_35350	BSU_35440	
SW 4.1.1.4	Lifestyles	BSU_02780	BSU_16410	BSU_35620	
SW 4.1.2	Lifestyles	BSU_00050	BSU_00440	BSU_00690	BSU_03569	BSU_03570	BSU_10810	BSU_13660	BSU_14450	BSU_14490	BSU_14630	BSU_14990	BSU_15670	BSU_16960	BSU_16970	BSU_17020	BSU_24220	BSU_24600	BSU_24610	BSU_24620	BSU_24630	BSU_24640	BSU_29010	BSU_30670	BSU_31010	BSU_31080	BSU_31321	BSU_31322	BSU_31720	BSU_34220	BSU_34230	BSU_34240	BSU_34250	BSU_34265	BSU_34280	BSU_34290	BSU_34300	BSU_34310	BSU_34320	BSU_34330	BSU_34340	BSU_34350	BSU_34360	BSU_34370	BSU_34380	BSU_34850	BSU_35230	BSU_35239	BSU_35490	BSU_36240	BSU_36250	BSU_36260	BSU_38220	BSU_38229	BSU_38860	BSU_40030	
SW 4.1.2.1	Lifestyles	BSU_34220	BSU_34230	BSU_34240	BSU_34250	BSU_34265	BSU_34280	BSU_34290	BSU_34300	BSU_34310	BSU_34320	BSU_34330	BSU_34340	BSU_34350	BSU_34360	BSU_34370	BSU_38860	
SW 4.1.2.2	Lifestyles	BSU_24620	BSU_24630	BSU_24640	
SW 4.1.2.3	Lifestyles	BSU_31080	
SW 4.1.2.4	Lifestyles	BSU_00440	BSU_00690	BSU_13660	BSU_14490	BSU_16970	BSU_24220	BSU_24600	BSU_24610	BSU_31321	BSU_31322	BSU_31720	BSU_34380	BSU_35490	BSU_36240	BSU_36250	BSU_36260	BSU_38229	
SW 4.1.2.5	Lifestyles	BSU_00050	BSU_03569	BSU_03570	BSU_10810	BSU_14450	BSU_14630	BSU_14990	BSU_15640	BSU_15670	BSU_16960	BSU_17020	BSU_22750	BSU_22830	BSU_28450	BSU_29010	BSU_30670	BSU_31010	BSU_31970	BSU_31990	BSU_32000	BSU_34850	BSU_35230	BSU_35239	BSU_38220	BSU_40030	
SW 4.1.2.6	Lifestyles	BSU_10380	BSU_13690	BSU_14010	BSU_16210	BSU_16290	BSU_16330	BSU_16430	BSU_16460	BSU_16470	BSU_35360	
SW 4.1.3	Lifestyles	BSU_03420	BSU_03430	BSU_03500	BSU_03770	BSU_03780	BSU_10390	BSU_10400	BSU_10420	BSU_10620	BSU_10630	BSU_10640	BSU_10650	BSU_11300	BSU_11310	BSU_11430	BSU_11440	BSU_11450	BSU_11460	BSU_11470	BSU_11520	BSU_11530	BSU_13680	BSU_14020	BSU_14240	BSU_16110	BSU_16690	BSU_16940	BSU_18910	BSU_18920	BSU_23890	BSU_24670	BSU_24680	BSU_24690	BSU_24700	BSU_24710	BSU_24720	BSU_24730	BSU_25570	BSU_25580	BSU_25590	BSU_25600	BSU_27660	BSU_28040	BSU_28070	BSU_31680	BSU_31690	BSU_31700	BSU_31710	BSU_33470	BSU_33480	BSU_34770	BSU_35360	BSU_35450	BSU_35460	BSU_35470	BSU_36310	BSU_36380	BSU_37460	BSU_37470	
SW 4.1.4	Lifestyles	BSU_03480	BSU_03490	BSU_03510	BSU_03520	BSU_16299	BSU_16330	BSU_16410	BSU_16430	BSU_16470	BSU_16870	BSU_24450	BSU_24610	BSU_34380	BSU_35230	BSU_35360	BSU_38229	
SW 4.2.1.1.1	Lifestyles	BSU_00160	BSU_09830	BSU_15810	BSU_22800	BSU_28110	BSU_31730	
SW 4.2.1.1.2	Lifestyles	BSU_09770	BSU_10610	BSU_11730	BSU_14250	BSU_17030	BSU_17640	BSU_17970	
SW 4.2.1.1.3	Lifestyles	BSU_02600	BSU_10900	BSU_11740	BSU_28100	BSU_32270	
SW 4.2.1.1.4	Lifestyles	BSU_12090	BSU_28320	BSU_40630	
SW 4.2.1.1.5	Lifestyles	BSU_04110	BSU_05550	BSU_06300	BSU_06850	BSU_11320	BSU_11770	BSU_12490	BSU_14970	BSU_17310	BSU_18670	BSU_22250	BSU_30890	BSU_30900	BSU_31270	BSU_34520	BSU_36050	BSU_36070	BSU_39580	
SW 4.2.1.1.7	Lifestyles	BSU_17670	BSU_22200	
SW 4.2.1.1.8	Lifestyles	BSU_00430	BSU_05710	BSU_06890	BSU_06900	BSU_06910	BSU_08800	BSU_08920	BSU_09780	BSU_10740	BSU_11750	BSU_11760	BSU_11780	BSU_12050	BSU_13780	BSU_14040	BSU_15090	BSU_17700	BSU_19020	BSU_19490	BSU_19610	BSU_19750	BSU_19760	BSU_19770	BSU_19780	BSU_19790	BSU_21970	BSU_25120	BSU_27840	BSU_30910	BSU_30920	BSU_34530	BSU_36060	BSU_36210	BSU_37900	BSU_37920	BSU_40530	
SW 4.2.1.2	Lifestyles	BSU_26950	BSU_26960	BSU_26980	BSU_26990	BSU_34510	
SW 4.2.1.3	Lifestyles	BSU_00450	BSU_08110	BSU_08550	BSU_08660	BSU_09750	BSU_13470	BSU_17980	BSU_17990	BSU_18020	BSU_19950	BSU_22000	BSU_22290	BSU_28660	BSU_29570	BSU_32640	BSU_33340	
SW 4.2.1.4	Lifestyles	BSU_00230	BSU_00240	BSU_00540	BSU_00560	BSU_00600	BSU_00610	BSU_00620	BSU_00630	BSU_00660	BSU_00840	BSU_00850	BSU_00860	BSU_01520	BSU_01530	BSU_01570	BSU_02080	BSU_03090	BSU_03100	BSU_03390	BSU_03400	BSU_03920	BSU_04610	BSU_04630	BSU_05530	BSU_05540	BSU_05560	BSU_05570	BSU_05730	BSU_05740	BSU_06280	BSU_06290	BSU_06920	BSU_06930	BSU_07270	BSU_07280	BSU_07290	BSU_07300	BSU_07310	BSU_07920	BSU_07930	BSU_07980	BSU_08490	BSU_08500	BSU_08640	BSU_08650	BSU_08970	BSU_08980	BSU_09140	BSU_09165	BSU_09180	BSU_09230	BSU_09400	BSU_09940	BSU_09958	BSU_10110	BSU_10280	BSU_10390	BSU_10400	BSU_10790	BSU_10910	BSU_10920	BSU_10930	BSU_10940	BSU_10950	BSU_10970	BSU_10980	BSU_11290	BSU_11410	BSU_11790	BSU_11810	BSU_12110	BSU_12320	BSU_12330	BSU_12340	BSU_12350	BSU_12360	BSU_12370	BSU_12380	BSU_12390	BSU_12830	BSU_13400	BSU_13410	BSU_13710	BSU_13790	BSU_13840	BSU_13920	BSU_13930	BSU_14870	BSU_14950	BSU_14960	BSU_14980	BSU_15030	BSU_15170	BSU_15210	BSU_15220	BSU_15230	BSU_15240	BSU_15250	BSU_15260	BSU_15270	BSU_15330	BSU_15360	BSU_15440	BSU_15650	BSU_15950	BSU_16720	BSU_16730	BSU_16740	BSU_16750	BSU_16760	BSU_16770	BSU_17410	BSU_17420	BSU_17720	BSU_17820	BSU_18030	BSU_18210	BSU_18220	BSU_18230	BSU_18239	BSU_18240	BSU_18250	BSU_18260	BSU_18600	BSU_18720	BSU_18780	BSU_19110	BSU_19250	BSU_19320	BSU_19330	BSU_19430	BSU_19600	BSU_19689	BSU_19690	BSU_19700	BSU_19710	BSU_19720	BSU_19730	BSU_19740	BSU_19820	BSU_21950	BSU_22019	BSU_22240	BSU_22520	BSU_22850	BSU_22860	BSU_22900	BSU_23170	BSU_23180	BSU_23190	BSU_23380	BSU_23390	BSU_23420	BSU_23430	BSU_23440	BSU_23450	BSU_23460	BSU_23470	BSU_23480	BSU_23530	BSU_23930	BSU_24120	BSU_24130	BSU_24140	BSU_24150	BSU_24160	BSU_24170	BSU_24230	BSU_24360	BSU_24370	BSU_24380	BSU_24390	BSU_24400	BSU_24410	BSU_24420	BSU_24430	BSU_24490	BSU_24500	BSU_24580	BSU_24590	BSU_24650	BSU_25060	BSU_25070	BSU_25080	BSU_25150	BSU_25350	BSU_25360	BSU_25520	BSU_25530	BSU_25710	BSU_25760	BSU_25770	BSU_25800	BSU_26390	BSU_26560	BSU_26970	BSU_27300	BSU_27310	BSU_27430	BSU_27440	BSU_27450	BSU_27460	BSU_27470	BSU_27670	BSU_27750	BSU_27760	BSU_27830	BSU_27970	BSU_27980	BSU_28210	BSU_28960	BSU_29100	BSU_29110	BSU_29160	BSU_29239	BSU_29240	BSU_29510	BSU_29630	BSU_30080	BSU_30595	BSU_30610	BSU_30620	BSU_30630	BSU_30840	BSU_30870	BSU_30880	BSU_30940	BSU_30950	BSU_30960	BSU_30970	BSU_30980	BSU_31380	BSU_32070	BSU_32340	BSU_32350	BSU_32650	BSU_32860	BSU_33470	BSU_33480	BSU_33540	BSU_34470	BSU_35240	BSU_35540	BSU_35550	BSU_35560	BSU_36040	BSU_36410	BSU_36420	BSU_36430	BSU_36540	BSU_36550	BSU_36750	BSU_36970	BSU_37190	BSU_37200	BSU_37510	BSU_37620	BSU_37810	BSU_37820	BSU_37830	BSU_37840	BSU_37850	BSU_37860	BSU_37870	BSU_37880	BSU_37890	BSU_37910	BSU_38230	BSU_38240	BSU_38630	BSU_38970	BSU_38980	BSU_38990	BSU_39000	BSU_39590	BSU_40360	BSU_40870	BSU_40880	BSU_40940	BSU_40950	
SW 4.2.1.5	Lifestyles	BSU_00080	BSU_00650	BSU_01650	BSU_02150	BSU_02250	BSU_03110	BSU_03120	BSU_03190	BSU_03680	BSU_05520	BSU_05529	BSU_06559	BSU_07130	BSU_07140	BSU_07250	BSU_07620	BSU_07660	BSU_08770	BSU_08779	BSU_09210	BSU_09350	BSU_09360	BSU_09740	BSU_10009	BSU_10080	BSU_10290	BSU_10600	BSU_10780	BSU_10960	BSU_11080	BSU_11139	BSU_11260	BSU_11280	BSU_11350	BSU_11510	BSU_11549	BSU_11799	BSU_11809	BSU_12400	BSU_13050	BSU_13060	BSU_13290	BSU_13350	BSU_13360	BSU_13370	BSU_13380	BSU_13390	BSU_13440	BSU_13509	BSU_13510	BSU_13940	BSU_14200	BSU_14460	BSU_14569	BSU_14810	BSU_14830	BSU_16825	BSU_16880	BSU_17320	BSU_17650	BSU_17830	BSU_18019	BSU_18140	BSU_18200	BSU_18270	BSU_18280	BSU_18290	BSU_18620	BSU_18660	BSU_18700	BSU_18709	BSU_18710	BSU_18760	BSU_19259	BSU_19270	BSU_19280	BSU_19510	BSU_19639	BSU_19640	BSU_19660	BSU_19669	BSU_19670	BSU_19680	BSU_19749	BSU_19810	BSU_21670	BSU_21960	BSU_22040	BSU_22050	BSU_22160	BSU_22169	BSU_22280	BSU_22300	BSU_22849	BSU_22869	BSU_23320	BSU_23350	BSU_23616	BSU_23940	BSU_24440	BSU_24480	BSU_24510	BSU_24880	BSU_25010	BSU_25600	BSU_25730	BSU_25820	BSU_26240	BSU_26250	BSU_26259	BSU_26559	BSU_26740	BSU_27290	BSU_27420	BSU_27468	BSU_27469	BSU_27570	BSU_27680	BSU_27690	BSU_27810	BSU_29150	BSU_29910	BSU_30100	BSU_30330	BSU_30470	BSU_30640	BSU_30710	BSU_30720	BSU_30739	BSU_30850	BSU_30860	BSU_31140	BSU_31290	BSU_31300	BSU_31310	BSU_31319	BSU_31321	BSU_31322	BSU_31420	BSU_31590	BSU_31790	BSU_31810	BSU_31820	BSU_32100	BSU_32280	BSU_32320	BSU_32360	BSU_32720	BSU_32849	BSU_32850	BSU_32859	BSU_32950	BSU_33550	BSU_33640	BSU_35040	BSU_36030	BSU_36170	BSU_36180	BSU_36190	BSU_36200	BSU_36480	BSU_36490	BSU_36570	BSU_36790	BSU_36990	BSU_38380	BSU_38390	BSU_38440	BSU_39060	BSU_40260	BSU_40270	BSU_40280	BSU_40290	BSU_40430	BSU_40460	BSU_40560	BSU_40820	
SW 4.2.2	Lifestyles	BSU_00320	BSU_04100	BSU_05050	BSU_05060	BSU_06839	BSU_10810	BSU_11430	BSU_11440	BSU_11450	BSU_11460	BSU_11470	BSU_11540	BSU_24220	BSU_27920	BSU_31470	BSU_33660	BSU_35250	BSU_35260	
SW 4.2.2.1	Lifestyles	BSU_13530	BSU_13660	BSU_13990	BSU_14490	BSU_31450	
SW 4.2.2.2	Lifestyles	BSU_01560	BSU_04080	BSU_04090	BSU_15960	BSU_25690	BSU_31080	BSU_31460	BSU_37800	
SW 4.2.2.3	Lifestyles	BSU_27930	BSU_37130	
SW 4.2.2.4	Lifestyles	BSU_24220	
SW 4.2.2.5	Lifestyles	BSU_06830	BSU_10730	BSU_12430	BSU_13640	BSU_17920	BSU_25830	BSU_36690	
SW 4.2.2.6	Lifestyles	BSU_00320	BSU_06839	BSU_12440	BSU_14990	BSU_17020	BSU_25840	
SW 4.2.3	Lifestyles	BSU_00490	BSU_00880	BSU_08760	BSU_12820	BSU_15310	BSU_16800	BSU_16910	BSU_16980	BSU_24660	BSU_28060	BSU_29070	BSU_30460	BSU_31010	BSU_36130	BSU_36770	BSU_38130	BSU_40960	BSU_40970	BSU_41030	BSU_41040	
SW 4.2.4.1	Lifestyles	BSU_03690	BSU_03700	BSU_03710	BSU_03720	BSU_33050	BSU_33060	BSU_33070	BSU_35800	BSU_35810	BSU_35820	
SW 4.2.4.2	Lifestyles	BSU_01550	BSU_02070	BSU_02600	BSU_03930	BSU_04110	BSU_09150	BSU_10670	BSU_10680	BSU_10690	BSU_10700	BSU_10710	BSU_10720	BSU_13830	BSU_14800	BSU_15770	BSU_16700	BSU_16790	BSU_16799	BSU_19490	BSU_22920	BSU_22930	BSU_23401	BSU_23402	BSU_23410	BSU_25540	BSU_28380	BSU_28410	BSU_29500	BSU_34990	BSU_37920	BSU_38130	
SW 4.2.5	Lifestyles	BSU_07760	BSU_07770	BSU_07780	BSU_07790	BSU_17740	BSU_17750	BSU_17760	BSU_17770	
SW 4.3.1	Lifestyles	BSU_00160	BSU_00170	BSU_00520	BSU_00530	BSU_00830	BSU_00840	BSU_00850	BSU_00860	BSU_00870	BSU_00880	BSU_00890	BSU_00900	BSU_00910	BSU_02100	BSU_02110	BSU_02590	BSU_02830	BSU_02840	BSU_02890	BSU_02900	BSU_02910	BSU_02920	BSU_02930	BSU_02940	BSU_03130	BSU_03910	BSU_04190	BSU_04200	BSU_04210	BSU_04220	BSU_04270	BSU_04280	BSU_04290	BSU_04300	BSU_04310	BSU_04340	BSU_04370	BSU_04380	BSU_04400	BSU_04430	BSU_04710	BSU_04720	BSU_04730	BSU_04740	BSU_05150	BSU_05490	BSU_05500	BSU_05790	BSU_06590	BSU_06660	BSU_07550	BSU_07680	BSU_07720	BSU_07735	BSU_07750	BSU_07760	BSU_07770	BSU_07850	BSU_07880	BSU_07890	BSU_07900	BSU_07920	BSU_07930	BSU_08490	BSU_08500	BSU_08510	BSU_08570	BSU_08580	BSU_08590	BSU_08600	BSU_08610	BSU_09140	BSU_09390	BSU_09450	BSU_09530	BSU_09540	BSU_09690	BSU_10430	BSU_11120	BSU_11490	BSU_11500	BSU_11839	BSU_12150	BSU_12160	BSU_12170	BSU_13010	BSU_13020	BSU_13160	BSU_13170	BSU_14210	BSU_14660	BSU_16640	BSU_17240	BSU_18510	BSU_18520	BSU_18530	BSU_19150	BSU_19240	BSU_23300	BSU_23830	BSU_24000	BSU_24010	BSU_24020	BSU_24490	BSU_24500	BSU_24740	BSU_24750	BSU_24760	BSU_24770	BSU_25020	BSU_27020	BSU_27750	BSU_27760	BSU_28340	BSU_28500	BSU_28830	BSU_29100	BSU_29110	BSU_29410	BSU_29760	BSU_29770	BSU_29780	BSU_30650	BSU_30700	BSU_30930	BSU_31280	BSU_31380	BSU_33200	BSU_33400	BSU_33410	BSU_33530	BSU_33620	BSU_33850	BSU_34540	BSU_35180	BSU_35310	BSU_35670	BSU_35830	BSU_35970	BSU_36670	BSU_36680	BSU_36720	BSU_36960	BSU_37210	BSU_37240	BSU_38180	BSU_38430	BSU_38610	BSU_38620	BSU_38630	BSU_38720	BSU_38830	BSU_38930	BSU_38940	BSU_39040	BSU_39050	BSU_39810	BSU_39840	BSU_40000	BSU_40030	BSU_40450	
SW 4.3.10	Lifestyles	BSU_03620	BSU_03630	BSU_03640	BSU_03651	BSU_03652	BSU_07220	BSU_07230	BSU_08340	BSU_09380	BSU_09600	BSU_09610	BSU_11550	BSU_11560	BSU_13040	BSU_18670	BSU_34400	BSU_39980	BSU_39990	
SW 4.3.11	Lifestyles	BSU_05330	BSU_05340	BSU_09340	BSU_19120	BSU_25780	BSU_25790	BSU_25800	BSU_25810	BSU_26640	BSU_26650	BSU_33490	BSU_33500	BSU_33510	BSU_33520	BSU_36110	BSU_36120	BSU_36130	
SW 4.3.12	Lifestyles	BSU_02610	BSU_02890	BSU_02900	BSU_02910	BSU_32810	BSU_36030	
SW 4.3.13	Lifestyles	BSU_02090	BSU_02670	BSU_02680	BSU_03070	BSU_03140	BSU_03180	BSU_04590	BSU_04600	BSU_05610	BSU_06710	BSU_08580	BSU_09520	BSU_09710	BSU_09720	BSU_14340	BSU_14350	BSU_14360	BSU_14370	BSU_16410	BSU_17290	BSU_17300	BSU_17840	BSU_18800	BSU_18830	BSU_21490	BSU_24000	BSU_24010	BSU_24020	BSU_25370	BSU_25380	BSU_25390	BSU_26790	BSU_29520	BSU_29530	BSU_29890	BSU_30370	BSU_30380	BSU_30390	BSU_30400	BSU_30460	BSU_32870	BSU_32880	BSU_33080	BSU_33090	BSU_33100	BSU_33110	BSU_33120	BSU_33130	BSU_34690	BSU_34700	BSU_34710	BSU_34720	BSU_34820	BSU_36600	BSU_37570	BSU_39010	BSU_39540	BSU_39630	BSU_39640	BSU_39650	BSU_39660	BSU_40740	BSU_40770	BSU_40780	
SW 4.3.14	Lifestyles	BSU_02310	BSU_02520	BSU_02960	BSU_05310	BSU_05430	BSU_05680	BSU_05720	BSU_07320	BSU_07390	BSU_07400	BSU_07460	BSU_07860	BSU_07910	BSU_08380	BSU_08400	BSU_08540	BSU_10580	BSU_10980	BSU_11180	BSU_11480	BSU_12220	BSU_14030	BSU_19420	BSU_19440	BSU_21630	BSU_21710	BSU_23730	BSU_29040	BSU_30350	BSU_31130	BSU_31480	BSU_33140	BSU_33570	BSU_35090	BSU_35210	BSU_36450	BSU_36530	BSU_36560	BSU_37750	BSU_38640	BSU_39930	BSU_40660	
SW 4.3.15	Lifestyles	BSU_03480	BSU_03490	BSU_03510	BSU_03520	BSU_03569	BSU_03570	BSU_07630	BSU_10530	BSU_10540	BSU_10550	BSU_10560	BSU_17090	BSU_17100	BSU_17110	BSU_17120	BSU_17130	BSU_17140	BSU_17150	BSU_17160	BSU_17170	BSU_17180	BSU_17190	BSU_17200	BSU_17210	BSU_17220	BSU_17230	BSU_18300	BSU_18310	BSU_18320	BSU_18330	BSU_18340	BSU_21450	BSU_21470	BSU_21480	BSU_22040	BSU_22050	BSU_37350	BSU_37360	BSU_37370	BSU_37380	BSU_37390	BSU_37400	BSU_37410	BSU_37420	BSU_37430	BSU_37680	BSU_37690	BSU_37700	BSU_37710	BSU_37720	BSU_37730	BSU_37740	BSU_40140	BSU_40150	BSU_40160	BSU_40170	BSU_40180	
SW 4.3.16	Lifestyles	BSU_09965	BSU_31900	
SW 4.3.17	Lifestyles	BSU_01910	BSU_01920	BSU_01935	BSU_01950	BSU_01960	BSU_04650	BSU_04660	BSU_12820	BSU_12830	BSU_21480	BSU_21490	BSU_26050	BSU_33750	BSU_33760	BSU_33770	BSU_33780	BSU_33790	
SW 4.3.17.1	Lifestyles	BSU_20999	BSU_21000	BSU_26050	
SW 4.3.17.2	Lifestyles	BSU_04650	BSU_04660	BSU_06811	BSU_06812	BSU_12820	BSU_12830	BSU_18990	BSU_19000	BSU_21570	BSU_21580	BSU_25860	BSU_25870	BSU_36180	BSU_36190	BSU_39290	BSU_39300	
SW 4.3.17.3	Lifestyles	BSU_11040	BSU_11080	BSU_21480	BSU_33770	
SW 4.3.18	Lifestyles	BSU_02380	BSU_03788	BSU_03789	BSU_06811	BSU_06812	BSU_12970	BSU_18990	BSU_19000	BSU_19170	BSU_21000	BSU_21570	BSU_21580	BSU_21600	BSU_25860	BSU_25870	BSU_36190	BSU_39220	BSU_39230	BSU_39290	BSU_39300	
SW 4.3.2	Lifestyles	BSU_00250	BSU_00260	BSU_00620	BSU_00670	BSU_00680	BSU_00690	BSU_00700	BSU_00710	BSU_00880	BSU_00890	BSU_00900	BSU_01730	BSU_01740	BSU_02270	BSU_02280	BSU_02290	BSU_02310	BSU_02320	BSU_02330	BSU_02380	BSU_02890	BSU_02900	BSU_02910	BSU_02920	BSU_02930	BSU_02940	BSU_03240	BSU_03250	BSU_04230	BSU_04560	BSU_04570	BSU_04590	BSU_04600	BSU_06180	BSU_06270	BSU_06280	BSU_06290	BSU_06380	BSU_07260	BSU_08580	BSU_08590	BSU_08600	BSU_08610	BSU_08760	BSU_09500	BSU_09510	BSU_09520	BSU_11340	BSU_11490	BSU_11500	BSU_12420	BSU_14340	BSU_14350	BSU_14360	BSU_14370	BSU_14480	BSU_15230	BSU_15240	BSU_15250	BSU_15260	BSU_15270	BSU_16950	BSU_17840	BSU_18190	BSU_18580	BSU_18590	BSU_18980	BSU_19290	BSU_21910	BSU_21920	BSU_22310	BSU_22320	BSU_22980	BSU_23090	BSU_23100	BSU_23300	BSU_23370	BSU_23830	BSU_25370	BSU_25380	BSU_25390	BSU_27120	BSU_27130	BSU_27140	BSU_27150	BSU_27160	BSU_27170	BSU_27180	BSU_27650	BSU_27990	BSU_28000	BSU_28010	BSU_28020	BSU_28030	BSU_28040	BSU_28830	BSU_29520	BSU_29530	BSU_30000	BSU_30010	BSU_30500	BSU_30510	BSU_31000	BSU_31010	BSU_31020	BSU_34430	BSU_34440	BSU_35100	BSU_35110	BSU_35120	BSU_35130	BSU_35650	BSU_35840	BSU_36090	BSU_36380	BSU_36530	BSU_36540	BSU_38120	BSU_38250	BSU_38260	BSU_38480	BSU_38500	BSU_38510	BSU_38520	BSU_38530	BSU_38540	BSU_38650	BSU_38660	BSU_38670	BSU_38680	BSU_38690	BSU_38700	BSU_38790	BSU_38940	
SW 4.3.3	Lifestyles	BSU_33222	BSU_33230	BSU_33239	BSU_33240	BSU_33250	
SW 4.3.4	Lifestyles	BSU_00690	BSU_00830	BSU_00840	BSU_00850	BSU_00860	BSU_00870	BSU_00880	BSU_06020	BSU_06030	BSU_12900	BSU_13450	BSU_13460	BSU_13700	BSU_14470	BSU_25430	BSU_25440	BSU_25450	BSU_25460	BSU_25470	BSU_25480	BSU_25490	BSU_33000	BSU_33010	BSU_33020	BSU_34540	BSU_36530	BSU_39820	
SW 4.3.5	Lifestyles	BSU_04580	BSU_05120	BSU_06270	BSU_09100	BSU_14770	BSU_19180	BSU_19190	BSU_19200	BSU_21780	BSU_21930	BSU_30410	BSU_30420	BSU_30430	BSU_30440	BSU_30450	BSU_30460	
SW 4.3.6	Lifestyles	BSU_02980	BSU_02990	BSU_03000	BSU_06660	BSU_13130	BSU_13500	BSU_13860	BSU_14510	BSU_18470	BSU_18480	BSU_19260	BSU_24460	BSU_30070	BSU_31050	BSU_31060	BSU_31070	BSU_31090	BSU_31100	BSU_33700	BSU_33710	BSU_33720	BSU_33730	BSU_33800	BSU_33810	BSU_33820	BSU_33830	BSU_33840	
SW 4.3.7	Lifestyles	BSU_07940	BSU_09640	BSU_14210	BSU_23420	BSU_36360	
SW 4.3.8	Lifestyles	BSU_02100	BSU_03450	BSU_03460	BSU_03470	BSU_04220	BSU_05110	BSU_05480	BSU_05490	BSU_05500	BSU_05790	BSU_05910	BSU_06590	BSU_07750	BSU_07770	BSU_07830	BSU_07850	BSU_07880	BSU_07890	BSU_07900	BSU_08230	BSU_08240	BSU_08390	BSU_08500	BSU_08600	BSU_08730	BSU_08820	BSU_09340	BSU_09530	BSU_11120	BSU_11490	BSU_11500	BSU_12170	BSU_12870	BSU_13140	BSU_13150	BSU_13160	BSU_13170	BSU_13670	BSU_14230	BSU_15120	BSU_16640	BSU_17280	BSU_19230	BSU_19320	BSU_19330	BSU_19400	BSU_19460	BSU_19540	BSU_19550	BSU_19560	BSU_19570	BSU_21680	BSU_21690	BSU_21860	BSU_21900	BSU_22460	BSU_22470	BSU_22950	BSU_23820	BSU_23830	BSU_23990	BSU_24750	BSU_24770	BSU_25020	BSU_27000	BSU_27010	BSU_27020	BSU_28500	BSU_29490	BSU_29830	BSU_30650	BSU_31280	BSU_32660	BSU_32990	BSU_33080	BSU_33090	BSU_33100	BSU_33110	BSU_33120	BSU_33130	BSU_33400	BSU_33540	BSU_33610	BSU_33680	BSU_34790	BSU_35180	BSU_35310	BSU_37240	BSU_38110	BSU_38260	BSU_38370	BSU_38620	BSU_38630	BSU_38830	BSU_38930	BSU_39040	BSU_39050	BSU_39810	BSU_40090	BSU_40100	BSU_40540	
SW 4.3.9	Lifestyles	BSU_04430	BSU_05890	BSU_08720	BSU_12490	
SW 4.4	Lifestyles	BSU_18630	BSU_21790	BSU_30680	
SW 5.1.1	Prophages and mobile genetic elements	BSU_12460	BSU_12470	BSU_12480	BSU_12490	BSU_12500	BSU_12510	BSU_12519	BSU_12520	BSU_12530	BSU_12539	BSU_12540	BSU_12550	BSU_12560	BSU_12570	BSU_12580	BSU_12590	BSU_12600	BSU_12610	BSU_12619	BSU_12620	BSU_12630	BSU_12640	BSU_12649	BSU_12650	BSU_12660	BSU_12671	BSU_12672	BSU_12680	BSU_12690	BSU_12700	BSU_12710	BSU_12720	BSU_12730	BSU_12740	BSU_12749	BSU_12750	BSU_12760	BSU_12770	BSU_12780	BSU_12790	BSU_12800	BSU_12810	
SW 5.1.2	Prophages and mobile genetic elements	BSU_19820	BSU_19830	BSU_19840	BSU_19850	BSU_19860	BSU_19870	BSU_19880	BSU_19890	BSU_19900	BSU_19910	BSU_19920	BSU_19930	BSU_19940	BSU_19950	BSU_19970	BSU_19980	BSU_19990	BSU_19999	BSU_20000	BSU_20010	BSU_20020	BSU_20030	BSU_20040	BSU_20050	BSU_20060	BSU_20060	BSU_20070	BSU_20080	BSU_20090	BSU_20100	BSU_20110	BSU_20120	BSU_20130	BSU_20140	BSU_20150	BSU_20160	BSU_20170	BSU_20180	BSU_20190	BSU_20200	BSU_20210	BSU_20220	BSU_20230	BSU_20240	BSU_20250	BSU_20260	BSU_20270	BSU_20280	BSU_20290	BSU_20300	BSU_20310	BSU_20320	BSU_20330	BSU_20340	BSU_20350	BSU_20360	BSU_20370	BSU_20380	BSU_20390	BSU_20400	BSU_20410	BSU_20420	BSU_20430	BSU_20440	BSU_20450	BSU_20460	BSU_20470	BSU_20480	BSU_20490	BSU_20500	BSU_20510	BSU_20520	BSU_20530	BSU_20540	BSU_20550	BSU_20560	BSU_20570	BSU_20580	BSU_20590	BSU_20600	BSU_20610	BSU_20620	BSU_20630	BSU_20640	BSU_20650	BSU_20660	BSU_20670	BSU_20680	BSU_20690	BSU_20700	BSU_20710	BSU_20720	BSU_20730	BSU_20740	BSU_20750	BSU_20760	BSU_20770	BSU_20780	BSU_20790	BSU_20800	BSU_20810	BSU_20820	BSU_20830	BSU_20840	BSU_20850	BSU_20860	BSU_20870	BSU_20880	BSU_20890	BSU_20900	BSU_20910	BSU_20920	BSU_20928	BSU_20929	BSU_20930	BSU_20940	BSU_20950	BSU_20960	BSU_20970	BSU_20980	BSU_20990	BSU_20999	BSU_21000	BSU_21010	BSU_21020	BSU_21030	BSU_21040	BSU_21050	BSU_21060	BSU_21070	BSU_21080	BSU_21090	BSU_21100	BSU_21110	BSU_21120	BSU_21130	BSU_21140	BSU_21150	BSU_21160	BSU_21170	BSU_21180	BSU_21190	BSU_21200	BSU_21210	BSU_21220	BSU_21229	BSU_21230	BSU_21240	BSU_21250	BSU_21260	BSU_21270	BSU_21280	BSU_21290	BSU_21300	BSU_21310	BSU_21320	BSU_21329	BSU_21330	BSU_21340	BSU_21350	BSU_21360	BSU_21370	BSU_21380	BSU_21390	BSU_21400	BSU_21410	BSU_21420	BSU_21430	BSU_21440	BSU_21450	BSU_21460	BSU_21470	BSU_21480	BSU_21490	BSU_21500	BSU_21510	BSU_21520	BSU_21530	BSU_21540	BSU_21550	BSU_21560	BSU_21570	BSU_21580	BSU_21590	BSU_21598	BSU_21599	BSU_21600	BSU_21610	BSU_21620	BSU_21630	BSU_21640	BSU_21650	BSU_21660	
SW 5.1.3	Prophages and mobile genetic elements	BSU_25770	BSU_25780	BSU_25790	BSU_25800	BSU_25810	BSU_25820	BSU_25830	BSU_25840	BSU_25850	BSU_25860	BSU_25870	BSU_25880	BSU_25890	BSU_25900	BSU_25910	BSU_25920	BSU_25930	BSU_25940	BSU_25950	BSU_25960	BSU_25970	BSU_25980	BSU_25990	BSU_26000	BSU_26010	BSU_26020	BSU_26030	BSU_26039	BSU_26040	BSU_26050	BSU_26060	BSU_26075	BSU_26089	BSU_26090	BSU_26100	BSU_26110	BSU_26120	BSU_26130	BSU_26140	BSU_26150	BSU_26160	BSU_26170	BSU_26180	BSU_26190	BSU_26200	BSU_26210	BSU_26220	BSU_26230	BSU_26240	BSU_26250	BSU_26259	BSU_26260	BSU_26270	BSU_26280	BSU_26290	BSU_26300	BSU_26310	BSU_26320	BSU_26330	BSU_26340	BSU_26350	BSU_26360	BSU_26370	BSU_26380	
SW 5.1.4	Prophages and mobile genetic elements	BSU_01800	BSU_01810	BSU_01820	BSU_01830	BSU_01845	BSU_01860	BSU_01870	BSU_01880	BSU_01889	BSU_01890	BSU_01900	BSU_01910	BSU_01920	BSU_01935	BSU_01950	BSU_01960	BSU_01970	BSU_01980	
SW 5.1.5	Prophages and mobile genetic elements	BSU_06033	BSU_06034	BSU_06036	BSU_06037	BSU_06038	BSU_06040	BSU_06048	BSU_06049	BSU_06060	BSU_06070	BSU_06073	BSU_06074	BSU_06076	BSU_06077	BSU_06078	BSU_06079	BSU_06083	BSU_06090	BSU_06100	BSU_06110	BSU_06120	BSU_06130	
SW 5.1.6	Prophages and mobile genetic elements	BSU_12460	BSU_31860	
SW 5.2.1	Prophages and mobile genetic elements	BSU_04800	BSU_04810	BSU_04820	BSU_04830	BSU_04839	BSU_04840	BSU_04850	BSU_04860	BSU_04870	BSU_04880	BSU_04890	BSU_04900	BSU_04910	BSU_04920	BSU_04930	BSU_04940	BSU_04950	BSU_04960	BSU_04970	BSU_04980	BSU_04990	BSU_05000	BSU_05010	BSU_05020	BSU_05030	
SW 5.2.2	Prophages and mobile genetic elements	BSU_06570	BSU_06610	
SW 6.1	Groups of genes	BSU_00010	BSU_00020	BSU_00060	BSU_00070	BSU_00130	BSU_misc_RNA_2	BSU_misc_RNA_2	BSU_00190	BSU_00280	BSU_00310	BSU_00380	BSU_00460	BSU_00500	BSU_00510	BSU_00530	BSU_00620	BSU_00670	BSU_00770	BSU_00780	BSU_00790	BSU_00820	BSU_00900	BSU_00910	BSU_00920	BSU_00940	BSU_01000	BSU_01040	BSU_01050	BSU_01070	BSU_01080	BSU_01100	BSU_01110	BSU_01120	BSU_01130	BSU_01150	BSU_01160	BSU_01170	BSU_01190	BSU_01200	BSU_01210	BSU_01220	BSU_01230	BSU_01250	BSU_01260	BSU_01270	BSU_01280	BSU_01290	BSU_01300	BSU_01310	BSU_01320	BSU_01330	BSU_01340	BSU_01360	BSU_01370	BSU_01390	BSU_01410	BSU_01420	BSU_01430	BSU_01440	BSU_01490	BSU_01500	BSU_01770	BSU_01780	BSU_03130	BSU_03150	BSU_04560	BSU_04570	BSU_04620	BSU_04640	BSU_05920	BSU_05940	BSU_06020	BSU_06030	BSU_06060	BSU_06070	BSU_06610	BSU_06620	BSU_06670	BSU_06680	BSU_06690	BSU_06811	BSU_09510	BSU_09540	BSU_09950	BSU_11340	BSU_11420	BSU_11610	BSU_12510	BSU_13300	BSU_14000	BSU_14180	BSU_14190	BSU_14530	BSU_14840	BSU_14850	BSU_15020	BSU_15150	BSU_15160	BSU_15180	BSU_15190	BSU_15200	BSU_15220	BSU_15230	BSU_15240	BSU_15280	BSU_15290	BSU_15430	BSU_15680	BSU_15700	BSU_15710	BSU_15890	BSU_15900	BSU_15910	BSU_15920	BSU_15930	BSU_15940	BSU_15950	BSU_15980	BSU_15990	BSU_16030	BSU_16040	BSU_16050	BSU_16490	BSU_16500	BSU_16510	BSU_16520	BSU_16530	BSU_16540	BSU_16550	BSU_16570	BSU_16580	BSU_16600	BSU_16630	BSU_16670	BSU_16680	BSU_16750	BSU_16760	BSU_16770	BSU_16920	BSU_17370	BSU_17380	BSU_17390	BSU_17910	BSU_18070	BSU_18090	BSU_18100	BSU_21810	BSU_misc_RNA_35	BSU_misc_RNA_35	BSU_22350	BSU_22440	BSU_22450	BSU_22490	BSU_22600	BSU_22710	BSU_22780	BSU_22790	BSU_22840	BSU_22890	BSU_23220	BSU_23840	BSU_24270	BSU_24340	BSU_24350	BSU_25070	BSU_25160	BSU_25200	BSU_25210	BSU_25260	BSU_25270	BSU_25290	BSU_25320	BSU_25560	BSU_25640	BSU_25680	BSU_25870	BSU_26350	BSU_27410	BSU_27500	BSU_27510	BSU_27550	BSU_27560	BSU_27920	BSU_27940	BSU_27950	BSU_27960	BSU_28010	BSU_28020	BSU_28030	BSU_28080	BSU_28090	BSU_28190	BSU_28390	BSU_28500	BSU_28630	BSU_28640	BSU_28850	BSU_28870	BSU_28980	BSU_28990	BSU_29060	BSU_29200	BSU_29210	BSU_29230	BSU_29660	BSU_29670	BSU_29790	BSU_30320	BSU_30550	BSU_30780	BSU_30790	BSU_30800	BSU_30820	BSU_31600	BSU_31610	BSU_31620	BSU_31630	BSU_31640	BSU_31650	BSU_31660	BSU_31750	BSU_32110	BSU_32170	BSU_32670	BSU_32680	BSU_32690	BSU_32700	BSU_32710	BSU_33900	BSU_33910	BSU_33940	BSU_34790	BSU_35290	BSU_35300	BSU_35530	BSU_35600	BSU_35660	BSU_35700	BSU_35710	BSU_35720	BSU_35740	BSU_35750	BSU_35760	BSU_36370	BSU_36410	BSU_36760	BSU_37010	BSU_37150	BSU_37330	BSU_38120	BSU_38490	BSU_38690	BSU_39220	BSU_39290	BSU_40400	BSU_40410	BSU_40440	BSU_40550	BSU_40890	BSU_40900	BSU_41050	
SW 6.10	Groups of genes	BSU_03569	BSU_03570	BSU_05343	BSU_05344	BSU_05890	BSU_05899	BSU_06033	BSU_06034	BSU_06036	BSU_06037	BSU_06038	BSU_06049	BSU_06073	BSU_06074	BSU_06076	BSU_06077	BSU_06078	BSU_06079	BSU_06083	BSU_07170	BSU_07180	BSU_11381	BSU_11382	BSU_16890	BSU_16900	BSU_17266	BSU_17267	BSU_21598	BSU_21599	BSU_23329	BSU_23330	BSU_26039	BSU_26040	BSU_26748	BSU_26749	BSU_26750	BSU_32960	BSU_32970	BSU_35230	BSU_35239	BSU_35609	BSU_35610	BSU_35679	BSU_35698	BSU_35699	BSU_39029	BSU_39030	
SW 6.11	Groups of genes	BSU_02310	BSU_03530	BSU_05570	BSU_05830	BSU_06300	BSU_06960	BSU_10500	BSU_10980	BSU_12640	BSU_12950	BSU_13940	BSU_14900	BSU_15260	BSU_15320	BSU_15730	BSU_16120	BSU_18410	BSU_18450	BSU_19740	BSU_21070	BSU_21260	BSU_22090	BSU_23810	BSU_25530	BSU_26180	BSU_27620	BSU_28090	BSU_29290	BSU_30170	BSU_30880	BSU_32010	BSU_34510	BSU_34760	BSU_40800	
SW 6.12	Groups of genes	BSU_00100	BSU_00720	BSU_01630	BSU_02040	BSU_02050	BSU_02090	BSU_02130	BSU_02240	BSU_02310	BSU_02620	BSU_02700	BSU_03040	BSU_03830	BSU_04140	BSU_04270	BSU_05730	BSU_05740	BSU_05880	BSU_06250	BSU_06260	BSU_07260	BSU_07520	BSU_07560	BSU_07710	BSU_07840	BSU_08350	BSU_08440	BSU_09190	BSU_09410	BSU_10300	BSU_10770	BSU_11100	BSU_11430	BSU_11910	BSU_12110	BSU_12460	BSU_12610	BSU_12650	BSU_12660	BSU_12780	BSU_12810	BSU_12900	BSU_14700	BSU_15160	BSU_15300	BSU_15960	BSU_16180	BSU_16190	BSU_16290	BSU_16950	BSU_17690	BSU_18130	BSU_18150	BSU_18160	BSU_18350	BSU_18410	BSU_18630	BSU_18650	BSU_18780	BSU_18800	BSU_18840	BSU_19210	BSU_19800	BSU_21410	BSU_21460	BSU_21480	BSU_21530	BSU_21540	BSU_23480	BSU_23980	BSU_24200	BSU_24620	BSU_24990	BSU_25000	BSU_25710	BSU_25750	BSU_25890	BSU_26820	BSU_26830	BSU_26890	BSU_27030	BSU_28810	BSU_30270	BSU_30770	BSU_31080	BSU_32540	BSU_32730	BSU_33320	BSU_33410	BSU_34120	BSU_34450	BSU_34800	BSU_34950	BSU_35340	BSU_35360	BSU_35410	BSU_35430	BSU_35780	BSU_35840	BSU_35860	BSU_35960	BSU_36390	BSU_36400	BSU_36460	BSU_37800	BSU_38090	BSU_38260	BSU_38400	BSU_38470	BSU_38850	BSU_39070	BSU_39230	BSU_39330	BSU_39610	BSU_39940	BSU_40180	
SW 6.13	Groups of genes	BSU_16120	BSU_16960	BSU_24330	
SW 6.2	Groups of genes	BSU_00100	BSU_00230	BSU_00430	BSU_00570	BSU_00600	BSU_00610	BSU_00620	BSU_00640	BSU_00660	BSU_00690	BSU_01000	BSU_01130	BSU_01360	BSU_01450	BSU_01460	BSU_01470	BSU_01550	BSU_01560	BSU_01580	BSU_01590	BSU_01610	BSU_01620	BSU_01630	BSU_01740	BSU_01750	BSU_01830	BSU_01890	BSU_01900	BSU_01950	BSU_01960	BSU_01990	BSU_02010	BSU_02060	BSU_02120	BSU_02140	BSU_02150	BSU_02170	BSU_02180	BSU_02190	BSU_02200	BSU_02210	BSU_02270	BSU_02280	BSU_02290	BSU_02340	BSU_02350	BSU_02380	BSU_02400	BSU_02420	BSU_02440	BSU_02480	BSU_02540	BSU_02560	BSU_02580	BSU_02590	BSU_02630	BSU_02640	BSU_02670	BSU_02710	BSU_02730	BSU_02750	BSU_02760	BSU_02780	BSU_02810	BSU_02850	BSU_02860	BSU_02870	BSU_02900	BSU_02920	BSU_02950	BSU_02960	BSU_02980	BSU_02990	BSU_03000	BSU_03020	BSU_03060	BSU_03070	BSU_03090	BSU_03110	BSU_03140	BSU_03220	BSU_03240	BSU_03250	BSU_03330	BSU_03350	BSU_03360	BSU_03370	BSU_03380	BSU_03390	BSU_03420	BSU_03430	BSU_03440	BSU_03480	BSU_03490	BSU_03510	BSU_03530	BSU_03540	BSU_03550	BSU_03580	BSU_03590	BSU_03600	BSU_03610	BSU_03670	BSU_03690	BSU_03700	BSU_03710	BSU_03720	BSU_03730	BSU_03740	BSU_03760	BSU_03800	BSU_03810	BSU_03820	BSU_03830	BSU_03840	BSU_03920	BSU_03940	BSU_03950	BSU_03970	BSU_03981	BSU_04010	BSU_04060	BSU_04120	BSU_04230	BSU_04280	BSU_04290	BSU_04320	BSU_04360	BSU_04450	BSU_04470	BSU_04480	BSU_04490	BSU_04500	BSU_04510	BSU_04540	BSU_04580	BSU_04590	BSU_04600	BSU_04630	BSU_04860	BSU_04910	BSU_04920	BSU_04930	BSU_04940	BSU_04960	BSU_04980	BSU_04990	BSU_05030	BSU_05090	BSU_05160	BSU_05190	BSU_05220	BSU_05280	BSU_05310	BSU_05360	BSU_05410	BSU_05430	BSU_05470	BSU_05530	BSU_05540	BSU_05590	BSU_05620	BSU_05650	BSU_05680	BSU_05690	BSU_05760	BSU_05800	BSU_05980	BSU_05990	BSU_06000	BSU_06010	BSU_06190	BSU_06200	BSU_06220	BSU_06230	BSU_06310	BSU_06320	BSU_06350	BSU_06370	BSU_06380	BSU_06400	BSU_06480	BSU_06550	BSU_06570	BSU_06590	BSU_06630	BSU_06650	BSU_06660	BSU_06710	BSU_06820	BSU_06930	BSU_06940	BSU_06950	BSU_06970	BSU_06980	BSU_06990	BSU_07010	BSU_07100	BSU_07110	BSU_07120	BSU_07140	BSU_07200	BSU_07210	BSU_07320	BSU_07340	BSU_07380	BSU_07400	BSU_07460	BSU_07490	BSU_07500	BSU_07510	BSU_07520	BSU_07570	BSU_07580	BSU_07610	BSU_07670	BSU_07700	BSU_07710	BSU_07750	BSU_07760	BSU_07770	BSU_07780	BSU_07790	BSU_07800	BSU_07860	BSU_07900	BSU_07910	BSU_07920	BSU_07940	BSU_08000	BSU_08120	BSU_08130	BSU_08140	BSU_08180	BSU_08200	BSU_08210	BSU_08220	BSU_08230	BSU_08260	BSU_08290	BSU_08310	BSU_08320	BSU_08330	BSU_08360	BSU_08380	BSU_08400	BSU_08425	BSU_08440	BSU_08450	BSU_08460	BSU_08540	BSU_08580	BSU_08600	BSU_08610	BSU_08620	BSU_08690	BSU_08700	BSU_08740	BSU_08830	BSU_08840	BSU_08850	BSU_08890	BSU_09000	BSU_09010	BSU_09030	BSU_09050	BSU_09070	BSU_09080	BSU_09090	BSU_09110	BSU_09120	BSU_09130	BSU_09150	BSU_09200	BSU_09280	BSU_09460	BSU_09470	BSU_09500	BSU_09510	BSU_09540	BSU_09550	BSU_09590	BSU_09600	BSU_09610	BSU_09640	BSU_09680	BSU_09710	BSU_09720	BSU_09770	BSU_09780	BSU_09850	BSU_09860	BSU_09870	BSU_09880	BSU_09890	BSU_09900	BSU_09940	BSU_09950	BSU_09965	BSU_10000	BSU_10009	BSU_10010	BSU_10040	BSU_10050	BSU_10080	BSU_10110	BSU_10140	BSU_10160	BSU_10180	BSU_10220	BSU_10330	BSU_10370	BSU_10490	BSU_10520	BSU_10570	BSU_10580	BSU_10590	BSU_10760	BSU_10820	BSU_10870	BSU_10960	BSU_10980	BSU_11010	BSU_11040	BSU_11055	BSU_11070	BSU_11080	BSU_11090	BSU_11120	BSU_11180	BSU_11270	BSU_11360	BSU_11370	BSU_11381	BSU_11390	BSU_11400	BSU_11430	BSU_11440	BSU_11450	BSU_11460	BSU_11470	BSU_11480	BSU_11510	BSU_11549	BSU_11570	BSU_11640	BSU_11790	BSU_11940	BSU_12010	BSU_12070	BSU_12080	BSU_12100	BSU_12180	BSU_12240	BSU_12250	BSU_12260	BSU_12290	BSU_12310	BSU_12360	BSU_12400	BSU_12790	BSU_12800	BSU_12830	BSU_12840	BSU_12860	BSU_12890	BSU_12900	BSU_12930	BSU_12940	BSU_12950	BSU_12960	BSU_13000	BSU_13060	BSU_13090	BSU_13100	BSU_13210	BSU_13220	BSU_13230	BSU_13240	BSU_13260	BSU_13270	BSU_13300	BSU_13380	BSU_13390	BSU_13420	BSU_13430	BSU_13440	BSU_13460	BSU_13490	BSU_13500	BSU_13520	BSU_13560	BSU_13660	BSU_13680	BSU_13690	BSU_13710	BSU_13830	BSU_13840	BSU_13850	BSU_13890	BSU_13950	BSU_13980	BSU_14030	BSU_14080	BSU_14210	BSU_14320	BSU_14330	BSU_14340	BSU_14350	BSU_14360	BSU_14370	BSU_14400	BSU_14410	BSU_14420	BSU_14470	BSU_14490	BSU_14510	BSU_14570	BSU_14590	BSU_14600	BSU_14620	BSU_14710	BSU_14720	BSU_14740	BSU_14760	BSU_14780	BSU_14800	BSU_14850	BSU_14860	BSU_14870	BSU_14880	BSU_14890	BSU_14900	BSU_14910	BSU_14920	BSU_14930	BSU_15030	BSU_15050	BSU_15150	BSU_15160	BSU_15170	BSU_15190	BSU_15210	BSU_15220	BSU_15240	BSU_15260	BSU_15270	BSU_15280	BSU_15290	BSU_15310	BSU_15390	BSU_15420	BSU_15450	BSU_15480	BSU_15520	BSU_15580	BSU_15650	BSU_15770	BSU_15810	BSU_15890	BSU_15950	BSU_16210	BSU_16220	BSU_16250	BSU_16290	BSU_16300	BSU_16310	BSU_16320	BSU_16340	BSU_16350	BSU_16360	BSU_16370	BSU_16380	BSU_16390	BSU_16400	BSU_16430	BSU_16480	BSU_16540	BSU_16560	BSU_16800	BSU_16825	BSU_16910	BSU_16920	BSU_16950	BSU_16960	BSU_17060	BSU_17270	BSU_17290	BSU_17300	BSU_17470	BSU_17550	BSU_17570	BSU_17630	BSU_17710	BSU_17750	BSU_17760	BSU_17770	BSU_17780	BSU_17800	BSU_17810	BSU_17820	BSU_17910	BSU_17930	BSU_17950	BSU_17960	BSU_18010	BSU_18070	BSU_18110	BSU_18120	BSU_18170	BSU_18190	BSU_18290	BSU_18370	BSU_18380	BSU_18540	BSU_18610	BSU_18750	BSU_18970	BSU_19110	BSU_19180	BSU_19190	BSU_19340	BSU_19350	BSU_19360	BSU_19440	BSU_19520	BSU_19580	BSU_19590	BSU_19610	BSU_19650	BSU_20890	BSU_20930	BSU_20960	BSU_21010	BSU_21330	BSU_21350	BSU_21440	BSU_21470	BSU_21490	BSU_21650	BSU_21710	BSU_21720	BSU_21730	BSU_21750	BSU_21790	BSU_21920	BSU_21980	BSU_22030	BSU_22060	BSU_22090	BSU_22180	BSU_22320	BSU_22380	BSU_22510	BSU_22520	BSU_22530	BSU_22540	BSU_22550	BSU_22560	BSU_22860	BSU_22920	BSU_22930	BSU_22940	BSU_23000	BSU_23010	BSU_23050	BSU_23070	BSU_23090	BSU_23100	BSU_23110	BSU_23130	BSU_23140	BSU_23150	BSU_23180	BSU_23190	BSU_23310	BSU_23390	BSU_23410	BSU_23420	BSU_23430	BSU_23440	BSU_23560	BSU_23730	BSU_23740	BSU_23880	BSU_23890	BSU_23950	BSU_23960	BSU_23970	BSU_23980	BSU_24010	BSU_24110	BSU_24360	BSU_24370	BSU_24380	BSU_24390	BSU_24400	BSU_24410	BSU_24420	BSU_24430	BSU_24440	BSU_24480	BSU_24490	BSU_24500	BSU_24510	BSU_24540	BSU_24630	BSU_24640	BSU_24670	BSU_24680	BSU_24690	BSU_24700	BSU_24710	BSU_24720	BSU_24730	BSU_24740	BSU_24750	BSU_24780	BSU_24820	BSU_24870	BSU_24930	BSU_24940	BSU_24960	BSU_24970	BSU_24980	BSU_24990	BSU_25000	BSU_25010	BSU_25030	BSU_25040	BSU_25050	BSU_25110	BSU_25190	BSU_25310	BSU_25330	BSU_25370	BSU_25380	BSU_25390	BSU_25420	BSU_25530	BSU_25570	BSU_25590	BSU_25720	BSU_25740	BSU_26050	BSU_26360	BSU_26410	BSU_26420	BSU_26440	BSU_26480	BSU_26490	BSU_26590	BSU_26610	BSU_26620	BSU_26650	BSU_26690	BSU_26700	BSU_26710	BSU_26860	BSU_27040	BSU_27050	BSU_27100	BSU_27130	BSU_27140	BSU_27150	BSU_27200	BSU_27310	BSU_27420	BSU_27430	BSU_27440	BSU_27450	BSU_27460	BSU_27630	BSU_27650	BSU_27670	BSU_27680	BSU_27700	BSU_27760	BSU_27970	BSU_27980	BSU_27990	BSU_28000	BSU_28010	BSU_28020	BSU_28030	BSU_28070	BSU_28210	BSU_28280	BSU_28430	BSU_28440	BSU_28450	BSU_28710	BSU_28730	BSU_28740	BSU_28750	BSU_28830	BSU_28840	BSU_28900	BSU_28910	BSU_28930	BSU_29040	BSU_29070	BSU_29100	BSU_29120	BSU_29160	BSU_29170	BSU_29240	BSU_29280	BSU_29340	BSU_29350	BSU_29360	BSU_29370	BSU_29380	BSU_29520	BSU_29530	BSU_29600	BSU_29610	BSU_29720	BSU_29730	BSU_29780	BSU_30000	BSU_30010	BSU_30050	BSU_30070	BSU_30135	BSU_30150	BSU_30160	BSU_30170	BSU_30270	BSU_30280	BSU_30290	BSU_30330	BSU_30350	BSU_30360	BSU_30370	BSU_30380	BSU_30390	BSU_30410	BSU_30420	BSU_30430	BSU_30440	BSU_30450	BSU_30530	BSU_30595	BSU_30610	BSU_30620	BSU_30640	BSU_30710	BSU_30720	BSU_30740	BSU_30750	BSU_30760	BSU_30990	BSU_31010	BSU_31020	BSU_31090	BSU_31100	BSU_31130	BSU_31150	BSU_31160	BSU_31230	BSU_31240	BSU_31250	BSU_31260	BSU_31300	BSU_31321	BSU_31322	BSU_31340	BSU_31450	BSU_31460	BSU_31480	BSU_31490	BSU_31510	BSU_31520	BSU_31540	BSU_31550	BSU_31560	BSU_31570	BSU_31580	BSU_31590	BSU_31600	BSU_31610	BSU_31620	BSU_31630	BSU_31640	BSU_31650	BSU_31660	BSU_31690	BSU_31710	BSU_31800	BSU_31850	BSU_31860	BSU_31875	BSU_31890	BSU_31960	BSU_32030	BSU_32040	BSU_32120	BSU_32180	BSU_32270	BSU_32350	BSU_32380	BSU_32430	BSU_32440	BSU_32550	BSU_32580	BSU_32590	BSU_32600	BSU_32610	BSU_32730	BSU_32740	BSU_32750	BSU_32820	BSU_32880	BSU_32940	BSU_33000	BSU_33020	BSU_33050	BSU_33060	BSU_33070	BSU_33090	BSU_33100	BSU_33130	BSU_33140	BSU_33160	BSU_33170	BSU_33180	BSU_33210	BSU_33250	BSU_33260	BSU_33270	BSU_33280	BSU_33290	BSU_33300	BSU_33310	BSU_33330	BSU_33350	BSU_33360	BSU_33380	BSU_33390	BSU_33420	BSU_33460	BSU_33470	BSU_33480	BSU_33490	BSU_33500	BSU_33560	BSU_33570	BSU_33630	BSU_33690	BSU_33700	BSU_33710	BSU_33720	BSU_33730	BSU_33760	BSU_33780	BSU_33800	BSU_33810	BSU_33820	BSU_33830	BSU_33850	BSU_33870	BSU_33880	BSU_33900	BSU_33960	BSU_34000	BSU_34010	BSU_34070	BSU_34080	BSU_34090	BSU_34140	BSU_34150	BSU_34160	BSU_34190	BSU_34250	BSU_34265	BSU_34310	BSU_34330	BSU_34350	BSU_34370	BSU_34440	BSU_34460	BSU_34470	BSU_34490	BSU_34500	BSU_34580	BSU_34590	BSU_34600	BSU_34610	BSU_34620	BSU_34660	BSU_34690	BSU_34700	BSU_34710	BSU_34820	BSU_34850	BSU_34980	BSU_34990	BSU_35090	BSU_35130	BSU_35180	BSU_35210	BSU_35220	BSU_35250	BSU_35260	BSU_35270	BSU_35280	BSU_35300	BSU_35470	BSU_35520	BSU_35530	BSU_35560	BSU_35570	BSU_35600	BSU_35630	BSU_35640	BSU_35650	BSU_35680	BSU_35700	BSU_35710	BSU_35720	BSU_35760	BSU_35800	BSU_35810	BSU_35820	BSU_35830	BSU_35840	BSU_35870	BSU_35930	BSU_35940	BSU_35950	BSU_35960	BSU_36030	BSU_36090	BSU_36120	BSU_36130	BSU_36260	BSU_36360	BSU_36410	BSU_36450	BSU_36470	BSU_36480	BSU_36500	BSU_36510	BSU_36520	BSU_36530	BSU_36540	BSU_36550	BSU_36570	BSU_36580	BSU_36590	BSU_36610	BSU_36680	BSU_36720	BSU_36750	BSU_36800	BSU_36810	BSU_36820	BSU_36830	BSU_36840	BSU_36850	BSU_36860	BSU_36870	BSU_36880	BSU_36940	BSU_36980	BSU_36990	BSU_37040	BSU_37180	BSU_37190	BSU_37220	BSU_37230	BSU_37240	BSU_37250	BSU_37270	BSU_37280	BSU_37300	BSU_37320	BSU_37380	BSU_37390	BSU_37400	BSU_37430	BSU_37510	BSU_37530	BSU_37570	BSU_37630	BSU_37700	BSU_37750	BSU_37760	BSU_37850	BSU_37930	BSU_37940	BSU_37990	BSU_38000	BSU_38050	BSU_38060	BSU_38120	BSU_38130	BSU_38140	BSU_38150	BSU_38160	BSU_38170	BSU_38210	BSU_38230	BSU_38240	BSU_38260	BSU_38270	BSU_38280	BSU_38320	BSU_38330	BSU_38340	BSU_38390	BSU_38410	BSU_38440	BSU_38490	BSU_38510	BSU_38530	BSU_38580	BSU_38640	BSU_38650	BSU_38660	BSU_38690	BSU_38710	BSU_38730	BSU_38740	BSU_38750	BSU_38760	BSU_38770	BSU_38800	BSU_38810	BSU_38840	BSU_38890	BSU_38900	BSU_38930	BSU_39000	BSU_39020	BSU_39060	BSU_39100	BSU_39240	BSU_39270	BSU_39390	BSU_39410	BSU_39440	BSU_39450	BSU_39480	BSU_39490	BSU_39500	BSU_39560	BSU_39600	BSU_39630	BSU_39640	BSU_39650	BSU_39710	BSU_39790	BSU_39810	BSU_39830	BSU_39930	BSU_39950	BSU_39960	BSU_39970	BSU_40022	BSU_40070	BSU_40100	BSU_40140	BSU_40150	BSU_40160	BSU_40260	BSU_40330	BSU_40360	BSU_40380	BSU_40390	BSU_40400	BSU_40480	BSU_40490	BSU_40510	BSU_40560	BSU_40570	BSU_40600	BSU_40610	BSU_40620	BSU_40660	BSU_40760	BSU_40770	BSU_40810	BSU_40830	BSU_40840	BSU_40970	BSU_40990	BSU_41040	
SW 6.3	Groups of genes	BSU_15780	BSU_16050	BSU_17430	BSU_22840	BSU_25290	BSU_25510	BSU_25670	BSU_27920	BSU_28190	BSU_40920	BSU_41020	
SW 6.4.1	Groups of genes	BSU_00110	BSU_00830	BSU_00840	BSU_00860	BSU_01020	BSU_01070	BSU_01080	BSU_01100	BSU_01110	BSU_01130	BSU_01180	BSU_01210	BSU_01260	BSU_01290	BSU_01300	BSU_01410	BSU_01500	BSU_02910	BSU_03360	BSU_03420	BSU_03480	BSU_03490	BSU_04780	BSU_06030	BSU_06240	BSU_06270	BSU_06340	BSU_06560	BSU_06670	BSU_07480	BSU_08660	BSU_08790	BSU_08820	BSU_09750	BSU_09800	BSU_09990	BSU_10420	BSU_11500	BSU_13340	BSU_13550	BSU_13560	BSU_14020	BSU_15070	BSU_15420	BSU_15680	BSU_15840	BSU_16320	BSU_16940	BSU_18450	BSU_19360	BSU_19370	BSU_21820	BSU_22570	BSU_22710	BSU_22790	BSU_22800	BSU_22960	BSU_24040	BSU_24730	BSU_24770	BSU_24900	BSU_25200	BSU_25490	BSU_27510	BSU_27610	BSU_27870	BSU_28040	BSU_28130	BSU_28230	BSU_28260	BSU_28270	BSU_28290	BSU_28310	BSU_28540	BSU_29120	BSU_29130	BSU_29190	BSU_29210	BSU_29220	BSU_29450	BSU_29500	BSU_29570	BSU_29750	BSU_29770	BSU_30300	BSU_30700	BSU_30760	BSU_30800	BSU_31350	BSU_31410	BSU_32610	BSU_33240	BSU_33270	BSU_33520	BSU_33940	BSU_34030	BSU_34040	BSU_34060	BSU_34130	BSU_34540	BSU_35310	BSU_35420	BSU_35450	BSU_35470	BSU_35670	BSU_35690	BSU_36290	BSU_36310	BSU_36840	BSU_37420	BSU_39720	BSU_40100	BSU_40420	BSU_40530	BSU_40900	
SW 6.4.2	Groups of genes	BSU_02000	BSU_02450	BSU_02550	BSU_02740	BSU_03750	BSU_04460	BSU_05420	BSU_06960	BSU_07590	BSU_08300	BSU_09330	BSU_13250	BSU_14010	BSU_16330	BSU_16420	BSU_17940	BSU_19200	BSU_23120	BSU_24220	BSU_26430	BSU_28920	BSU_29110	BSU_30400	BSU_31530	BSU_31680	BSU_33010	BSU_33080	BSU_33221	BSU_34060	BSU_34720	BSU_35490	BSU_37130	BSU_38910	BSU_39660	BSU_40410	
SW 6.4.3	Groups of genes	BSU_01680	BSU_02350	BSU_03981	BSU_04160	BSU_05810	BSU_07700	BSU_07800	BSU_08200	BSU_12010	BSU_13890	BSU_14400	BSU_38050	BSU_38410	BSU_38590	BSU_38600	BSU_39270	
SW 6.4.4	Groups of genes	BSU_02010	BSU_02350	BSU_02440	BSU_02560	BSU_02730	BSU_03760	BSU_03982	BSU_04450	BSU_05410	BSU_05820	BSU_06950	BSU_07580	BSU_08200	BSU_08290	BSU_09290	BSU_09320	BSU_12000	BSU_12010	BSU_13260	BSU_13660	BSU_13880	BSU_13890	BSU_13900	BSU_13910	BSU_13990	BSU_14400	BSU_14490	BSU_16430	BSU_19190	BSU_22230	BSU_23110	BSU_26420	BSU_26440	BSU_27060	BSU_27070	BSU_27080	BSU_27930	BSU_28930	BSU_29100	BSU_30390	BSU_31450	BSU_31520	BSU_31690	BSU_33020	BSU_33090	BSU_33210	BSU_34070	BSU_34710	BSU_35500	BSU_36350	BSU_38420	BSU_38570	BSU_38600	BSU_38900	BSU_39080	BSU_39270	BSU_39650	BSU_40120	BSU_40400	
SW 6.4.5	Groups of genes	BSU_00060	BSU_00370	BSU_00380	BSU_00490	BSU_01120	BSU_01150	BSU_01700	BSU_01770	BSU_03480	BSU_03490	BSU_03510	BSU_03870	BSU_03981	BSU_04680	BSU_04710	BSU_06020	BSU_06560	BSU_07180	BSU_07870	BSU_08150	BSU_08790	BSU_09750	BSU_11580	BSU_12010	BSU_13900	BSU_13910	BSU_14590	BSU_15090	BSU_15490	BSU_16090	BSU_16170	BSU_16500	BSU_16750	BSU_16940	BSU_19450	BSU_22330	BSU_22730	BSU_22880	BSU_23470	BSU_23490	BSU_25180	BSU_26030	BSU_28290	BSU_29120	BSU_29140	BSU_29180	BSU_29570	BSU_29750	BSU_29890	BSU_31920	BSU_31960	BSU_31990	BSU_32550	BSU_33900	BSU_33910	BSU_33920	BSU_33930	BSU_34390	BSU_34740	BSU_35500	BSU_35730	BSU_36040	BSU_36050	BSU_36070	BSU_37110	BSU_37670	BSU_38590	BSU_40100	BSU_40320	
SW 6.4.6	Groups of genes	BSU_00330	BSU_01120	BSU_02030	BSU_04630	BSU_04670	BSU_07180	BSU_07710	BSU_11430	BSU_13200	BSU_15770	BSU_15780	BSU_19450	BSU_22180	BSU_22730	BSU_22790	BSU_23500	BSU_23860	BSU_24760	BSU_25020	BSU_29750	BSU_31350	BSU_33900	BSU_33930	BSU_34760	BSU_36070	BSU_37120	BSU_38460	
SW 6.4.7	Groups of genes	BSU_01120	BSU_01130	BSU_01390	BSU_03050	BSU_08790	BSU_11430	BSU_12410	BSU_16750	BSU_18140	BSU_20350	BSU_33900	BSU_34330	BSU_34360	BSU_35420	BSU_35580	BSU_36230	BSU_36250	BSU_36310	BSU_40100	BSU_40900	
SW 6.4.8	Groups of genes	BSU_00090	BSU_00110	BSU_01130	BSU_06030	BSU_06570	BSU_07260	BSU_07990	BSU_08440	BSU_09310	BSU_10260	BSU_11690	BSU_12920	BSU_13180	BSU_14610	BSU_16100	BSU_17460	BSU_17890	BSU_18500	BSU_24990	BSU_25100	BSU_25470	BSU_27550	BSU_28230	BSU_28340	BSU_28440	BSU_29060	BSU_29130	BSU_29760	BSU_30940	BSU_32710	BSU_33940	BSU_35670	BSU_36000	BSU_36810	BSU_36830	BSU_36900	BSU_37660	BSU_37780	BSU_39220	BSU_40090	
SW 6.4.9	Groups of genes	BSU_38070	
SW 6.5	Groups of genes	BSU_00510	BSU_00920	BSU_01020	BSU_01110	BSU_01150	BSU_01160	BSU_01190	BSU_01200	BSU_01220	BSU_01250	BSU_01260	BSU_01280	BSU_01300	BSU_01310	BSU_01320	BSU_01330	BSU_01360	BSU_01410	BSU_01480	BSU_05940	BSU_06020	BSU_16490	BSU_27610	BSU_28640	BSU_29660	BSU_33900	BSU_33930	BSU_37330	
SW 6.6	Groups of genes	BSU_00170	BSU_00250	BSU_00270	BSU_00630	BSU_01140	BSU_01860	BSU_02280	BSU_02660	BSU_02830	BSU_02840	BSU_02880	BSU_03010	BSU_03160	BSU_03260	BSU_03660	BSU_04000	BSU_04150	BSU_04170	BSU_04190	BSU_04210	BSU_04300	BSU_04340	BSU_04520	BSU_05040	BSU_05080	BSU_05270	BSU_05660	BSU_06280	BSU_06560	BSU_06590	BSU_07270	BSU_07280	BSU_07330	BSU_07350	BSU_07450	BSU_07640	BSU_07955	BSU_07990	BSU_08590	BSU_08800	BSU_09020	BSU_09240	BSU_09260	BSU_09440	BSU_09450	BSU_09570	BSU_09660	BSU_09880	BSU_10070	BSU_10200	BSU_10240	BSU_10310	BSU_10320	BSU_10350	BSU_10360	BSU_10400	BSU_10430	BSU_10500	BSU_10750	BSU_10900	BSU_10970	BSU_11000	BSU_11170	BSU_11850	BSU_11980	BSU_12230	BSU_12260	BSU_12890	BSU_13030	BSU_13080	BSU_13390	BSU_13430	BSU_13770	BSU_13790	BSU_13960	BSU_14050	BSU_14440	BSU_14500	BSU_14550	BSU_14690	BSU_14810	BSU_14950	BSU_15040	BSU_15140	BSU_15380	BSU_16700	BSU_16860	BSU_17440	BSU_17560	BSU_17620	BSU_17640	BSU_18040	BSU_18190	BSU_18500	BSU_18530	BSU_18550	BSU_18620	BSU_19020	BSU_19310	BSU_19530	BSU_19690	BSU_19700	BSU_19710	BSU_19720	BSU_19730	BSU_19740	BSU_19880	BSU_19900	BSU_19920	BSU_19930	BSU_20040	BSU_20070	BSU_21610	BSU_22500	BSU_23240	BSU_23620	BSU_23690	BSU_23770	BSU_23780	BSU_23810	BSU_23910	BSU_23920	BSU_24470	BSU_24860	BSU_24890	BSU_25340	BSU_25680	BSU_25730	BSU_26660	BSU_26730	BSU_26800	BSU_26850	BSU_26880	BSU_26970	BSU_27180	BSU_27280	BSU_27370	BSU_27770	BSU_28330	BSU_28360	BSU_28680	BSU_28690	BSU_28760	BSU_28770	BSU_29050	BSU_29300	BSU_29420	BSU_29560	BSU_29860	BSU_29960	BSU_29970	BSU_29980	BSU_30490	BSU_30510	BSU_30690	BSU_30850	BSU_30860	BSU_30870	BSU_31140	BSU_31150	BSU_31360	BSU_31370	BSU_31420	BSU_31670	BSU_31840	BSU_32020	BSU_32030	BSU_32050	BSU_32230	BSU_32290	BSU_32630	BSU_32890	BSU_32900	BSU_32910	BSU_32980	BSU_33150	BSU_33190	BSU_33200	BSU_33590	BSU_33620	BSU_33640	BSU_33980	BSU_34640	BSU_34670	BSU_34960	BSU_34970	BSU_35190	BSU_36290	BSU_36710	BSU_37540	BSU_37960	BSU_38100	BSU_38470	BSU_38830	BSU_38970	BSU_39120	BSU_39460	BSU_39550	BSU_39840	BSU_39860	BSU_39900	BSU_40000	BSU_40030	BSU_40040	BSU_40250	BSU_40290	BSU_40860	
SW 6.7	Groups of genes	BSU_00200	BSU_00220	BSU_00290	BSU_00300	BSU_00350	BSU_00390	BSU_00580	BSU_01060	BSU_01389	BSU_01510	BSU_01710	BSU_01720	BSU_01845	BSU_01870	BSU_01880	BSU_01970	BSU_01980	BSU_01990	BSU_02019	BSU_02040	BSU_02050	BSU_02160	BSU_02170	BSU_02180	BSU_02190	BSU_02210	BSU_02300	BSU_02580	BSU_02619	BSU_02710	BSU_02720	BSU_02790	BSU_02800	BSU_03020	BSU_03030	BSU_03359	BSU_03530	BSU_03540	BSU_03550	BSU_03580	BSU_03870	BSU_03940	BSU_03970	BSU_04020	BSU_04039	BSU_04070	BSU_04120	BSU_04130	BSU_04180	BSU_04240	BSU_04359	BSU_04390	BSU_04410	BSU_04420	BSU_04480	BSU_04510	BSU_04750	BSU_04760	BSU_04790	BSU_04839	BSU_04840	BSU_04880	BSU_04890	BSU_04900	BSU_04950	BSU_04980	BSU_05000	BSU_05030	BSU_05070	BSU_05099	BSU_05100	BSU_05109	BSU_05140	BSU_05160	BSU_05200	BSU_05210	BSU_05220	BSU_05230	BSU_05250	BSU_05260	BSU_05280	BSU_05329	BSU_05350	BSU_05360	BSU_05380	BSU_05400	BSU_05408	BSU_05409	BSU_05450	BSU_05520	BSU_05529	BSU_05590	BSU_05760	BSU_05770	BSU_05780	BSU_06000	BSU_06010	BSU_06040	BSU_06048	BSU_06120	BSU_06130	BSU_06190	BSU_06200	BSU_06210	BSU_06220	BSU_06260	BSU_06269	BSU_06319	BSU_06330	BSU_06340	BSU_06350	BSU_06390	BSU_06400	BSU_06410	BSU_06559	BSU_06630	BSU_06640	BSU_06770	BSU_06780	BSU_06790	BSU_06800	BSU_06820	BSU_06840	BSU_06870	BSU_06880	BSU_06940	BSU_07030	BSU_07160	BSU_07190	BSU_07210	BSU_07240	BSU_07380	BSU_07410	BSU_07480	BSU_07530	BSU_07600	BSU_07670	BSU_07720	BSU_07735	BSU_07870	BSU_07970	BSU_08029	BSU_08040	BSU_08120	BSU_08130	BSU_08140	BSU_08150	BSU_08160	BSU_08170	BSU_08270	BSU_08280	BSU_08360	BSU_08470	BSU_08480	BSU_08530	BSU_08560	BSU_08620	BSU_08670	BSU_08680	BSU_08700	BSU_08740	BSU_08750	BSU_08770	BSU_08780	BSU_08870	BSU_08890	BSU_08900	BSU_08940	BSU_09000	BSU_09030	BSU_09040	BSU_09220	BSU_09250	BSU_09259	BSU_09490	BSU_09630	BSU_09730	BSU_09760	BSU_09790	BSU_09800	BSU_09889	BSU_09980	BSU_10000	BSU_10009	BSU_10060	BSU_10090	BSU_10160	BSU_10180	BSU_10210	BSU_10230	BSU_10260	BSU_10410	BSU_10440	BSU_10460	BSU_10470	BSU_10480	BSU_10570	BSU_10760	BSU_10800	BSU_10820	BSU_10870	BSU_10890	BSU_10990	BSU_11020	BSU_11030	BSU_11055	BSU_11070	BSU_11090	BSU_11139	BSU_11150	BSU_11260	BSU_11270	BSU_11280	BSU_11580	BSU_11590	BSU_11799	BSU_11840	BSU_11860	BSU_11900	BSU_11910	BSU_11920	BSU_11928	BSU_11929	BSU_11930	BSU_11940	BSU_11950	BSU_11960	BSU_11970	BSU_11990	BSU_12030	BSU_12040	BSU_12069	BSU_12070	BSU_12120	BSU_12130	BSU_12140	BSU_12180	BSU_12200	BSU_12229	BSU_12270	BSU_12280	BSU_12410	BSU_12450	BSU_12470	BSU_12850	BSU_12880	BSU_13070	BSU_13169	BSU_13270	BSU_13280	BSU_13320	BSU_13330	BSU_13509	BSU_13520	BSU_13630	BSU_13650	BSU_13789	BSU_13799	BSU_13800	BSU_13810	BSU_13819	BSU_13970	BSU_14009	BSU_14072	BSU_14080	BSU_14090	BSU_14100	BSU_14110	BSU_14130	BSU_14160	BSU_14420	BSU_14570	BSU_14620	BSU_14640	BSU_14650	BSU_14670	BSU_14680	BSU_14710	BSU_14720	BSU_14750	BSU_14760	BSU_14780	BSU_14790	BSU_14820	BSU_14840	BSU_14940	BSU_15000	BSU_15069	BSU_15070	BSU_15100	BSU_15130	BSU_15400	BSU_15410	BSU_15660	BSU_15830	BSU_16000	BSU_16010	BSU_16070	BSU_16260	BSU_16610	BSU_16845	BSU_16930	BSU_17060	BSU_17070	BSU_17250	BSU_17350	BSU_17360	BSU_17400	BSU_17470	BSU_17480	BSU_17490	BSU_17500	BSU_17510	BSU_17530	BSU_17540	BSU_17550	BSU_17559	BSU_17678	BSU_17690	BSU_17699	BSU_17730	BSU_17780	BSU_17790	BSU_17800	BSU_17810	BSU_17880	BSU_17950	BSU_17960	BSU_18050	BSU_18060	BSU_18080	BSU_18110	BSU_18170	BSU_18390	BSU_18400	BSU_18430	BSU_18640	BSU_18669	BSU_18680	BSU_18690	BSU_18730	BSU_18750	BSU_18790	BSU_18810	BSU_18819	BSU_18820	BSU_18849	BSU_18860	BSU_18870	BSU_18890	BSU_18898	BSU_18899	BSU_18900	BSU_18908	BSU_18909	BSU_18960	BSU_18970	BSU_18979	BSU_19010	BSU_19030	BSU_19060	BSU_19080	BSU_19090	BSU_19100	BSU_19130	BSU_19140	BSU_19160	BSU_19300	BSU_19380	BSU_19470	BSU_19479	BSU_19480	BSU_19579	BSU_21320	BSU_21329	BSU_21590	BSU_21720	BSU_21730	BSU_21740	BSU_21760	BSU_21800	BSU_21830	BSU_21840	BSU_21850	BSU_21880	BSU_22019	BSU_22020	BSU_22190	BSU_22260	BSU_22270	BSU_22330	BSU_22390	BSU_22510	BSU_22530	BSU_22570	BSU_22590	BSU_22810	BSU_22820	BSU_22869	BSU_22990	BSU_23010	BSU_23030	BSU_23230	BSU_23328	BSU_23340	BSU_23519	BSU_23630	BSU_23640	BSU_23650	BSU_23660	BSU_23670	BSU_23680	BSU_23720	BSU_23740	BSU_23750	BSU_23790	BSU_23900	BSU_23950	BSU_24110	BSU_24200	BSU_24210	BSU_24540	BSU_24780	BSU_24790	BSU_24800	BSU_24810	BSU_24820	BSU_24910	BSU_24920	BSU_25030	BSU_25040	BSU_25050	BSU_25090	BSU_25170	BSU_25220	BSU_25230	BSU_25289	BSU_25400	BSU_25569	BSU_25610	BSU_25700	BSU_25720	BSU_25740	BSU_26400	BSU_26410	BSU_26440	BSU_26450	BSU_26480	BSU_26500	BSU_26510	BSU_26530	BSU_26540	BSU_26550	BSU_26558	BSU_26570	BSU_26619	BSU_26620	BSU_26680	BSU_26760	BSU_26770	BSU_26780	BSU_26820	BSU_26900	BSU_26910	BSU_26920	BSU_26930	BSU_26940	BSU_27009	BSU_27100	BSU_27110	BSU_27190	BSU_27210	BSU_27220	BSU_27230	BSU_27240	BSU_27380	BSU_27468	BSU_27469	BSU_27490	BSU_27630	BSU_27640	BSU_27729	BSU_27785	BSU_27800	BSU_27809	BSU_27820	BSU_28050	BSU_28099	BSU_28180	BSU_28350	BSU_28420	BSU_28460	BSU_28570	BSU_28600	BSU_28700	BSU_28840	BSU_28890	BSU_28970	BSU_29170	BSU_29249	BSU_29260	BSU_29430	BSU_29550	BSU_29640	BSU_29700	BSU_29850	BSU_29870	BSU_29920	BSU_29940	BSU_29950	BSU_30060	BSU_30090	BSU_30110	BSU_30180	BSU_30250	BSU_30310	BSU_30360	BSU_30480	BSU_30570	BSU_30580	BSU_30659	BSU_30660	BSU_31030	BSU_31040	BSU_31110	BSU_31279	BSU_31310	BSU_31319	BSU_31330	BSU_31340	BSU_31390	BSU_31430	BSU_31500	BSU_31510	BSU_31770	BSU_31780	BSU_31830	BSU_31910	BSU_31945	BSU_31959	BSU_32040	BSU_32060	BSU_32080	BSU_32090	BSU_32120	BSU_32190	BSU_32210	BSU_32220	BSU_32300	BSU_32310	BSU_32370	BSU_32390	BSU_32400	BSU_32469	BSU_32620	BSU_32719	BSU_32760	BSU_32780	BSU_32790	BSU_32930	BSU_33030	BSU_33049	BSU_33280	BSU_33350	BSU_33560	BSU_33850	BSU_33860	BSU_33870	BSU_33880	BSU_33890	BSU_34020	BSU_34210	BSU_34410	BSU_34420	BSU_34580	BSU_34650	BSU_34680	BSU_34729	BSU_34730	BSU_34810	BSU_34830	BSU_34840	BSU_34940	BSU_34980	BSU_35050	BSU_35140	BSU_35280	BSU_35390	BSU_35510	BSU_35980	BSU_36080	BSU_36100	BSU_36140	BSU_36150	BSU_36220	BSU_36269	BSU_36270	BSU_36320	BSU_36330	BSU_36340	BSU_36460	BSU_36500	BSU_36580	BSU_36610	BSU_36620	BSU_36630	BSU_36668	BSU_36669	BSU_36730	BSU_36740	BSU_36780	BSU_36940	BSU_36980	BSU_37020	BSU_37040	BSU_37140	BSU_37220	BSU_37300	BSU_37340	BSU_37440	BSU_37450	BSU_37480	BSU_37520	BSU_37530	BSU_37580	BSU_37590	BSU_37600	BSU_37610	BSU_37630	BSU_37950	BSU_37980	BSU_37990	BSU_38000	BSU_38030	BSU_38080	BSU_38320	BSU_38330	BSU_38340	BSU_38350	BSU_38499	BSU_38780	BSU_38800	BSU_38820	BSU_38840	BSU_38850	BSU_38870	BSU_38890	BSU_39090	BSU_39100	BSU_39129	BSU_39139	BSU_39140	BSU_39150	BSU_39160	BSU_39170	BSU_39180	BSU_39190	BSU_39200	BSU_39210	BSU_39240	BSU_39250	BSU_39280	BSU_39310	BSU_39320	BSU_39339	BSU_39440	BSU_39530	BSU_39560	BSU_39570	BSU_39600	BSU_39620	BSU_39790	BSU_39800	BSU_39830	BSU_39870	BSU_39880	BSU_39890	BSU_39910	BSU_39950	BSU_39960	BSU_40021	BSU_40022	BSU_40139	BSU_40200	BSU_40210	BSU_40220	BSU_40239	BSU_40240	BSU_40259	BSU_40359	BSU_40430	BSU_40470	BSU_40490	BSU_40520	BSU_40529	BSU_40573	BSU_40574	BSU_40578	BSU_40579	BSU_40580	BSU_40590	BSU_40640	BSU_40650	BSU_40680	BSU_40690	BSU_40700	BSU_40720	BSU_40730	BSU_40750	BSU_40760	BSU_40790	BSU_40810	BSU_40830	BSU_40840	BSU_40920	BSU_40939	BSU_40980	
SW 6.8	Groups of genes	BSU_03500	BSU_03780	BSU_04530	BSU_05020	BSU_06839	BSU_12440	BSU_18920	BSU_25840	BSU_37470	BSU_40310	
SW 6.9.1	Groups of genes	BSU_misc_RNA_32	BSU_misc_RNA_32	BSU_misc_RNA_41	BSU_misc_RNA_41	
SW 6.9.2	Groups of genes	BSU_misc_RNA_55	BSU_misc_RNA_55	
SW 6.9.3	Groups of genes	BSU_misc_RNA_2	BSU_misc_RNA_2	
SW 6.9.4	Groups of genes	BSU_misc_RNA_35	BSU_misc_RNA_35	
SW 6.9.5	Groups of genes	BSU_misc_RNA_67	BSU_misc_RNA_67	BSU_misc_RNA_69	BSU_misc_RNA_69	BSU_14629	
SW 6.9.6	Groups of genes	BSU_21000	
SW 6.9.7	Groups of genes	BSU_32719	
```
